# Ffp1, an ancestral *Porphyromonas* spp. fimbrillin

**DOI:** 10.1101/2023.12.08.570808

**Authors:** Luis Acuña-Amador, Frédérique Barloy-Hubler

## Abstract

**Background:** Little is known about fimbriae in the *Porphyromonas* genus. Besides *fim* and *mfa*, a third *Porphyromonas gingivalis* adhesin called Ffp1 has been described, and seems to be capital for outer membrane vesicle (OMV) production.

**Objective:** We aimed to investigate the distribution and diversity of type V fibrillin, particularly Ffp1, in the *Porphyromonas* genus.

**Methods:** A bioinformatic phylogenomic analysis was conducted using all accessible *Porphyromonas* genomes in order to generate a domain search for fimbriae, using HMM profiles.

**Results:** Ffp1 was found as the sole fimbrillin in all the analyzed genomes. After manual biocuration and 3D modeling, this protein was determined to be a type V fimbrillin, with a closer structural resemblance to a *Bacteroides ovatus* fimbrillin than to FimA or Mfa1 from *P. gingivalis*.

**Conclusion:** It appears that Ffp1 represents ancestral fimbriae present in all *Porphyromonas* species. Additional investigations are necessary to elucidate the biogenesis of Ffp1 fimbriae and his potential role in OMV production and niche adaptation.

## Supplementary material for "Ffp1, an ancestral *Porphyromonas* spp. fimbrillin": HMMprofiles: FFP1_A.hmm

```
HMMER3/f [3.3 | Nov 2019]
NAME  FIM_C_B_clust4
LENG  486
ALPH  amino
RF    no
MM    no
CONS  yes
CS    no
MAP   yes
DATE  Tue Aug  4 10:53:36 2020
NSEQ  96
EFFN  1.725586
CKSUM 3318198542
STATS LOCAL MSV      -11.8387  0.69817
STATS LOCAL VITERBI  -12.7400  0.69817
STATS LOCAL FORWARD   -6.1545  0.69817
HMM          A        C        D        E        F        G        H        I        K        L        M        N        P        Q        R        S        T        V        W        Y   
            m->m     m->i     m->d     i->m     i->i     d->m     d->d
  COMPO   2.56242  4.45541  3.01148  2.60896  3.33943  3.00822  3.71941  2.83671  2.63264  2.47885  3.68946  3.01816  3.28429  3.04827  2.93800  2.58780  2.82887  2.64308  4.84547  3.21942
          2.68656  4.42277  2.77554  2.73203  3.46379  2.40615  3.72474  3.29389  2.67621  2.69313  4.23974  2.90378  2.73788  3.17947  2.89833  2.37832  2.77515  2.98621  4.58579  3.61523
          0.65880  1.13025  1.83524  2.40137  0.09496  0.00000        *
      1   2.65196  4.24774  3.76545  3.19217  3.07066  3.68661  3.41000  2.71679  3.11609  2.18732  2.08802  3.01154  4.06127  3.39006  3.40257  2.95018  2.53118  2.50979  4.82348  3.09577     48 m - - -
          2.68618  4.42225  2.77519  2.73123  3.46354  2.40513  3.72494  3.29354  2.67741  2.69355  4.24690  2.90347  2.73739  3.18146  2.89801  2.37887  2.77519  2.98518  4.58477  3.61503
          0.01925  4.35544  5.07779  0.61958  0.77255  0.72482  0.66245
      2   2.02231  4.39007  3.55613  2.99596  3.56997  3.14022  3.91785  2.89642  2.90787  1.84139  3.52876  3.38734  4.01541  3.24135  2.69404  2.87257  2.90175  2.42851  5.01338  3.78106     49 l - - -
          2.68618  4.42225  2.77519  2.73123  3.46354  2.40513  3.72494  3.29354  2.67741  2.69355  4.24690  2.90347  2.73739  3.18146  2.89801  2.37887  2.77519  2.98518  4.58477  3.61503
          0.01925  4.35544  5.07779  0.61958  0.77255  0.49471  0.94097
      3   2.49441  4.49442  3.44445  2.88183  3.65903  3.62222  3.87780  3.01740  2.51296  2.39415  2.59901  3.31699  4.01217  3.15936  3.21072  2.42491  2.01147  2.77820  5.07605  3.82637     50 t - - -
          2.68618  4.42225  2.77519  2.73123  3.46354  2.40513  3.72494  3.29354  2.67741  2.69355  4.24690  2.90347  2.73739  3.18146  2.89801  2.37887  2.77519  2.98518  4.58477  3.61503
          0.01737  4.45759  5.17994  0.61958  0.77255  0.59090  0.80705
      4   2.70780  4.75400  3.21717  2.65737  3.96688  3.56582  3.77975  2.86791  1.80949  2.42221  3.84496  3.14887  2.97063  2.96709  3.00780  2.34634  2.94030  3.06422  5.28794  3.99214     51 k - - -
          2.68618  4.42225  2.77519  2.73123  3.46354  2.40513  3.72494  3.29354  2.67741  2.69355  4.24690  2.90347  2.73739  3.18146  2.89801  2.37887  2.77519  2.98518  4.58477  3.61503
          0.01737  4.45759  5.17994  0.61958  0.77255  0.59090  0.80705
      5   2.45524  4.38261  3.66110  3.08607  3.13341  3.70192  3.95224  2.61696  2.46322  1.62560  3.47000  3.46794  4.07739  3.30915  2.73942  2.95638  2.93778  2.63421  4.96595  3.74220     52 l - - -
          2.68618  4.42225  2.77519  2.73123  3.46354  2.40513  3.72494  3.29354  2.67741  2.69355  4.24690  2.90347  2.73739  3.18146  2.89801  2.37887  2.77519  2.98518  4.58477  3.61503
          0.01737  4.45759  5.17994  0.61958  0.77255  0.59090  0.80705
      6   2.72741  4.56936  3.43060  2.86171  2.40991  3.64835  3.08043  3.10362  2.02771  2.30876  3.66511  3.30425  4.02835  3.13013  2.85073  2.88393  2.95645  2.86098  5.02597  3.13126     53 k - - -
          2.68618  4.42225  2.77519  2.73123  3.46354  2.40513  3.72494  3.29354  2.67741  2.69355  4.24690  2.90347  2.73739  3.18146  2.89801  2.37887  2.77519  2.98518  4.58477  3.61503
          0.01737  4.45759  5.17994  0.61958  0.77255  0.59090  0.80705
      7   2.68872  4.59072  3.33259  2.76891  3.76317  3.02037  3.37172  2.54549  2.72143  2.39266  3.68602  3.23352  3.98274  3.06452  2.30026  2.64710  2.31988  2.88519  5.14626  3.87810     54 r - - -
          2.68618  4.42225  2.77519  2.73123  3.46354  2.40513  3.72494  3.29354  2.67741  2.69355  4.24690  2.90347  2.73739  3.18146  2.89801  2.37887  2.77519  2.98518  4.58477  3.61503
          0.01737  4.45759  5.17994  0.61958  0.77255  0.59090  0.80705
      8   2.48314  4.18516  4.08960  3.50961  2.86427  3.06146  4.08932  2.16373  3.39963  1.65383  3.29961  3.73987  4.15118  3.63118  3.60148  2.45272  2.92329  2.41695  4.80482  3.60878     55 l - - -
          2.68618  4.42225  2.77519  2.73123  3.46354  2.40513  3.72494  3.29354  2.67741  2.69355  4.24690  2.90347  2.73739  3.18146  2.89801  2.37887  2.77519  2.98518  4.58477  3.61503
          0.01737  4.45759  5.17994  0.61958  0.77255  0.59090  0.80705
      9   2.86933  4.26441  4.58861  3.99724  2.44469  4.01665  4.26568  2.28500  3.82983  1.22831  3.18031  4.08748  3.52829  3.97552  3.90886  3.32365  3.09838  2.44926  3.19048  3.49359     56 l - - -
          2.68618  4.42225  2.77519  2.73123  3.46354  2.40513  3.72494  3.29354  2.67741  2.69355  4.24690  2.90347  2.73739  3.18146  2.89801  2.37887  2.77519  2.98518  4.58477  3.61503
          0.01737  4.45759  5.17994  0.61958  0.77255  0.59090  0.80705
     10   2.60955  4.19434  4.37996  3.79211  2.75276  3.90532  4.23244  2.33354  3.65183  1.52895  3.25966  3.94580  4.26625  3.84685  3.78725  2.54274  2.99947  1.83194  4.83662  3.65195     57 l - - -
          2.68618  4.42225  2.77519  2.73123  3.46354  2.40513  3.72494  3.29354  2.67741  2.69355  4.24690  2.90347  2.73739  3.18146  2.89801  2.37887  2.77519  2.98518  4.58477  3.61503
          0.01737  4.45759  5.17994  0.61958  0.77255  0.59090  0.80705
     11   2.70437  4.14814  4.28626  3.69492  2.72709  2.46490  4.14232  2.31224  3.55624  1.70863  2.75820  3.85622  4.19404  3.75546  3.69787  2.91963  2.93684  2.18478  4.76595  3.58029     58 l - - -
          2.68618  4.42225  2.77519  2.73123  3.46354  2.40513  3.72494  3.29354  2.67741  2.69355  4.24690  2.90347  2.73739  3.18146  2.89801  2.37887  2.77519  2.98518  4.58477  3.61503
          0.01737  4.45759  5.17994  0.61958  0.77255  0.45513  1.00612
     12   2.60399  2.17571  3.80527  3.23876  3.47109  3.02410  4.03084  2.82280  3.16935  2.23458  2.97416  3.56480  3.13026  3.44506  3.46419  2.51863  2.61467  2.60454  4.94461  3.73151     59 c - - -
          2.68618  4.42225  2.77519  2.73123  3.46354  2.40513  3.72494  3.29354  2.67741  2.69355  4.24690  2.90347  2.73739  3.18146  2.89801  2.37887  2.77519  2.98518  4.58477  3.61503
          0.01646  4.51073  5.23308  0.61958  0.77255  0.50694  0.92215
     13   2.61865  4.25086  4.22380  3.64636  3.36172  3.87582  4.21533  2.51973  3.52891  1.88374  2.56923  3.86434  4.25206  3.75921  3.72172  2.22865  3.01168  1.64892  4.90902  3.71817     60 v - - -
          2.68618  4.42225  2.77519  2.73123  3.46354  2.40513  3.72494  3.29354  2.67741  2.69355  4.24690  2.90347  2.73739  3.18146  2.89801  2.37887  2.77519  2.98518  4.58477  3.61503
          0.01646  4.51073  5.23308  0.61958  0.77255  0.50694  0.92215
     14   2.84186  4.29003  4.38765  3.81138  2.18742  3.95587  4.26202  2.55988  3.67766  1.45416  3.28257  3.98153  4.32074  3.87477  3.82825  2.30354  3.08066  2.12544  4.85052  3.62039     61 l - - -
          2.68618  4.42225  2.77519  2.73123  3.46354  2.40513  3.72494  3.29354  2.67741  2.69355  4.24690  2.90347  2.73739  3.18146  2.89801  2.37887  2.77519  2.98518  4.58477  3.61503
          0.01646  4.51073  5.23308  0.61958  0.77255  0.50694  0.92215
     15   1.89976  4.28971  4.68226  4.09029  2.68177  4.10161  4.43939  2.01881  3.93123  1.64766  2.99346  4.19230  4.43659  4.08791  4.01523  3.41377  3.14324  1.88773  4.95464  3.79110     62 l - - -
          2.68618  4.42225  2.77519  2.73123  3.46354  2.40513  3.72494  3.29354  2.67741  2.69355  4.24690  2.90347  2.73739  3.18146  2.89801  2.37887  2.77519  2.98518  4.58477  3.61503
          0.01646  4.51073  5.23308  0.61958  0.77255  0.50694  0.92215
     16   2.81292  2.36116  4.56377  3.97608  3.32460  3.97676  4.34213  2.11712  3.81499  1.49586  3.30718  4.07507  4.34321  3.99515  3.91320  2.82703  3.05345  1.97123  4.90290  3.72203     63 l - - -
          2.68618  4.42225  2.77519  2.73123  3.46354  2.40513  3.72494  3.29354  2.67741  2.69355  4.24690  2.90347  2.73739  3.18146  2.89801  2.37887  2.77519  2.98518  4.58477  3.61503
          0.01646  4.51073  5.23308  0.61958  0.77255  0.47275  0.97627
     17   1.97040  4.21273  4.40934  3.82096  2.84769  3.92458  4.25390  1.94442  3.67886  1.62104  3.28412  3.96976  4.28681  3.87252  3.81091  2.91202  3.01908  2.26029  4.85597  3.67213     64 l - - -
          2.68618  4.42225  2.77519  2.73123  3.46354  2.40513  3.72494  3.29354  2.67741  2.69355  4.24690  2.90347  2.73739  3.18146  2.89801  2.37887  2.77519  2.98518  4.58477  3.61503
          0.01626  4.52303  5.24538  0.61958  0.77255  0.48576  0.95510
     18   2.36641  3.24364  4.28926  3.69906  2.84990  2.49020  4.14571  2.25211  3.56003  1.70303  3.27366  3.85565  4.19398  3.76098  3.70187  2.92048  2.93872  2.39203  4.77664  3.58930     65 l - - -
          2.68618  4.42225  2.77519  2.73123  3.46354  2.40513  3.72494  3.29354  2.67741  2.69355  4.24690  2.90347  2.73739  3.18146  2.89801  2.37887  2.77519  2.98518  4.58477  3.61503
          0.01626  4.52303  5.24538  0.61958  0.77255  0.48576  0.95510
     19   2.50990  4.33037  3.74622  3.17470  2.41920  2.54440  3.20892  2.66940  3.11070  2.38525  2.85936  3.53030  4.09762  3.39220  3.41877  2.33291  2.93328  2.59606  4.92313  3.70394     66 s - - -
          2.68618  4.42225  2.77519  2.73123  3.46354  2.40513  3.72494  3.29354  2.67741  2.69355  4.24690  2.90347  2.73739  3.18146  2.89801  2.37887  2.77519  2.98518  4.58477  3.61503
          0.01626  4.52303  5.24538  0.61958  0.77255  0.48576  0.95510
     20   1.79230  4.45838  3.89504  3.52492  4.71711  2.41749  4.56374  4.15817  3.54293  3.81658  4.60861  3.63983  3.98660  3.81551  3.87118  1.00335  2.37101  3.54317  6.03369  4.83223     67 s - - -
          2.68618  4.42225  2.77519  2.73123  3.46354  2.40513  3.72494  3.29354  2.67741  2.69355  4.24690  2.90347  2.73739  3.18146  2.89801  2.37887  2.77519  2.98518  4.58477  3.61503
          0.01626  4.52303  5.24538  0.61958  0.77255  0.48576  0.95510
     21   2.55586  0.66353  4.57169  4.36526  4.55145  3.29028  4.98852  3.89182  4.19889  3.73714  4.63952  4.03047  4.10723  4.45275  4.29708  2.19162  3.09796  3.38740  5.99254  4.81195     68 C - - -
          2.68618  4.42225  2.77519  2.73123  3.46354  2.40513  3.72494  3.29354  2.67741  2.69355  4.24690  2.90347  2.73739  3.18146  2.89801  2.37887  2.77519  2.98518  4.58477  3.61503
          0.01626  4.52303  5.24538  0.61958  0.77255  0.48576  0.95510
     22   2.76602  5.11495  3.05640  2.52042  4.45974  3.53148  3.73681  3.90342  2.24686  3.43165  4.21134  2.58185  3.94010  2.85640  2.37678  1.65173  2.51369  3.51741  5.59794  4.24013     69 s - - -
          2.68618  4.42225  2.77519  2.73123  3.46354  2.40513  3.72494  3.29354  2.67741  2.69355  4.24690  2.90347  2.73739  3.18146  2.89801  2.37887  2.77519  2.98518  4.58477  3.61503
          0.01626  4.52303  5.24538  0.61958  0.77255  0.48576  0.95510
     23   2.55060  5.18573  2.79816  2.42490  4.51199  3.49174  3.69724  3.98219  1.68521  3.48441  4.23961  2.30968  2.95279  2.80419  2.92901  2.47989  2.96563  3.56803  5.63474  3.96050     70 k - - -
          2.68618  4.42225  2.77519  2.73123  3.46354  2.40513  3.72494  3.29354  2.67741  2.69355  4.24690  2.90347  2.73739  3.18146  2.89801  2.37887  2.77519  2.98518  4.58477  3.61503
          0.01626  4.52303  5.24538  0.61958  0.77255  0.48576  0.95510
     24   2.60088  5.23558  2.36441  2.13269  4.57324  3.48317  2.45894  4.05656  2.25987  3.53709  4.28017  2.62725  3.88948  2.78966  2.71172  2.29838  2.96683  3.62263  5.67044  4.25945     71 e - - -
          2.68618  4.42225  2.77519  2.73123  3.46354  2.40513  3.72494  3.29354  2.67741  2.69355  4.24690  2.90347  2.73739  3.18146  2.89801  2.37887  2.77519  2.98518  4.58477  3.61503
          0.01626  4.52303  5.24538  0.61958  0.77255  0.48576  0.95510
     25   2.78490  5.23154  2.29994  2.23056  4.54300  3.49494  3.73969  4.01153  2.27297  3.52324  4.29026  2.74446  1.94850  2.85509  3.01203  2.75119  3.02230  2.94048  5.68401  4.28144     72 p - - -
          2.68618  4.42225  2.77519  2.73123  3.46354  2.40513  3.72494  3.29354  2.67741  2.69355  4.24690  2.90347  2.73739  3.18146  2.89801  2.37887  2.77519  2.98518  4.58477  3.61503
          0.01626  4.52303  5.24538  0.61958  0.77255  0.48576  0.95510
     26   2.70618  4.99301  3.05770  2.50032  4.25904  3.01503  3.71657  3.69105  2.16564  3.11758  3.82886  2.79907  3.16156  2.84866  2.57194  2.20956  2.79761  2.58169  5.47822  4.12345     73 k - - -
          2.68618  4.42225  2.77519  2.73123  3.46354  2.40513  3.72494  3.29354  2.67741  2.69355  4.24690  2.90347  2.73739  3.18146  2.89801  2.37887  2.77519  2.98518  4.58477  3.61503
          0.01626  4.52303  5.24538  0.61958  0.77255  0.48576  0.95510
     27   2.29619  4.65921  3.29066  2.73152  3.04577  2.85241  3.82414  3.22418  2.44118  2.14180  3.75073  3.21040  3.48677  2.73726  3.13237  2.48601  2.93594  2.95928  5.20819  3.92755     74 l - - -
          2.68618  4.42225  2.77519  2.73123  3.46354  2.40513  3.72494  3.29354  2.67741  2.69355  4.24690  2.90347  2.73739  3.18146  2.89801  2.37887  2.77519  2.98518  4.58477  3.61503
          0.12429  4.52303  2.24411  0.61958  0.77255  0.48576  0.95510
     28   2.32701  4.45544  2.86194  2.91088  3.08064  3.62970  3.89142  2.92606  2.87656  2.27132  3.56079  3.33867  4.01766  3.18825  3.25299  2.87309  1.92799  2.51754  5.04631  3.79975     75 t - - -
          2.68618  4.42225  2.77519  2.73123  3.46354  2.40513  3.72494  3.29354  2.67741  2.69355  4.24690  2.90347  2.73739  3.18146  2.89801  2.37887  2.77519  2.98518  4.58477  3.61503
          0.20203  4.41684  1.76692  0.61958  0.77255  0.64816  0.74025
     29   2.62182  4.67670  3.10280  2.56971  3.04810  2.98520  3.71706  3.30055  2.57047  2.94385  3.78575  2.22894  3.33098  2.90891  3.01198  2.33534  2.86230  3.00936  5.21593  3.51525     76 n - - -
          2.68618  4.42225  2.77519  2.73123  3.46354  2.40513  3.72494  3.29354  2.67741  2.69355  4.24690  2.90347  2.73739  3.18146  2.89801  2.37887  2.77519  2.98518  4.58477  3.61503
          0.02171  4.23652  4.95887  0.61958  0.77255  0.84762  0.55937
     30   2.02289  4.21735  3.74593  3.17444  2.74225  3.45956  3.94333  2.17449  2.71408  2.23718  3.32420  3.50555  4.03834  3.37201  3.37772  2.92839  2.85827  2.43523  4.82416  3.61017     77 a - - -
          2.68618  4.42225  2.77519  2.73123  3.46354  2.40513  3.72494  3.29354  2.67741  2.69355  4.24690  2.90347  2.73739  3.18146  2.89801  2.37887  2.77519  2.98518  4.58477  3.61503
          0.12264  4.23652  2.29302  0.61958  0.77255  0.59562  0.80123
     31   2.70721  5.03851  1.99268  2.39504  4.32706  3.42924  3.69062  3.16065  2.25635  3.32576  4.12374  2.93458  2.38353  2.82421  2.95978  2.69906  2.94837  3.39483  5.52889  4.15483     78 d - - -
          2.68618  4.42225  2.77519  2.73123  3.46354  2.40513  3.72494  3.29354  2.67741  2.69355  4.24690  2.90347  2.73739  3.18146  2.89801  2.37887  2.77519  2.98518  4.58477  3.61503
          0.02086  4.27597  4.99832  0.61958  0.77255  0.81011  0.58845
     32   2.83410  5.33719  1.82712  1.70193  4.64329  3.38802  3.74309  4.12715  2.59813  3.63069  4.41615  2.28897  3.89219  2.87305  3.12733  2.77050  3.08680  2.98350  5.78906  4.34872     79 e - - -
          2.68618  4.42225  2.77519  2.73123  3.46354  2.40513  3.72494  3.29354  2.67741  2.69355  4.24690  2.90347  2.73739  3.18146  2.89801  2.37887  2.77519  2.98518  4.58477  3.61503
          0.02086  4.27597  4.99832  0.61958  0.77255  0.45799  1.00118
     33   2.68369  4.81144  3.13053  2.37166  4.03134  3.53064  3.73881  3.43585  2.26798  2.75168  3.68332  3.08180  2.72738  2.74782  3.00674  2.57003  2.59617  2.38415  5.32768  4.00998     80 k - - -
          2.68618  4.42225  2.77519  2.73123  3.46354  2.40513  3.72494  3.29354  2.67741  2.69355  4.24690  2.90347  2.73739  3.18146  2.89801  2.37887  2.77519  2.98518  4.58477  3.61503
          0.01750  4.44988  5.17223  0.61958  0.77255  0.60217  0.79324
     34   2.68743  4.98618  3.01768  1.81960  4.25889  3.23718  3.69620  3.69326  2.47173  2.89945  4.05369  3.00139  3.28921  2.62866  2.94532  2.53480  2.38653  2.98364  5.47260  4.11407     81 e - - -
          2.68618  4.42225  2.77519  2.73123  3.46354  2.40513  3.72494  3.29354  2.67741  2.69355  4.24690  2.90347  2.73739  3.18146  2.89801  2.37887  2.77519  2.98518  4.58477  3.61503
          0.01750  4.44988  5.17223  0.61958  0.77255  0.60217  0.79324
     35   2.37392  5.01354  3.00346  2.46694  4.32008  3.48016  3.70251  3.34036  2.47026  3.31799  4.10178  2.46080  2.97014  2.10287  2.94409  2.24539  2.92858  3.39082  5.51458  4.14944     82 q - - -
          2.68618  4.42225  2.77519  2.73123  3.46354  2.40513  3.72494  3.29354  2.67741  2.69355  4.24690  2.90347  2.73739  3.18146  2.89801  2.37887  2.77519  2.98518  4.58477  3.61503
          0.01750  4.44988  5.17223  0.61958  0.77255  0.41930  1.07151
     36   2.70344  4.50380  3.46593  2.90190  3.65504  3.64988  3.89362  2.58204  2.64847  2.42827  3.60429  3.33809  2.41664  3.18083  3.24370  2.35847  2.43232  2.78479  5.07582  3.07669     83 s - - -
          2.68618  4.42225  2.77519  2.73123  3.46354  2.40513  3.72494  3.29354  2.67741  2.69355  4.24690  2.90347  2.73739  3.18146  2.89801  2.37887  2.77519  2.98518  4.58477  3.61503
          0.01626  4.52303  5.24538  0.61958  0.77255  0.48576  0.95510
     37   2.36851  5.13131  2.57250  1.86501  4.43697  3.49495  3.69722  3.89639  2.28038  2.53161  4.18500  2.97926  3.69505  2.80956  2.94114  2.48165  2.75279  3.50093  5.58929  4.20178     84 e - - -
          2.68618  4.42225  2.77519  2.73123  3.46354  2.40513  3.72494  3.29354  2.67741  2.69355  4.24690  2.90347  2.73739  3.18146  2.89801  2.37887  2.77519  2.98518  4.58477  3.61503
          0.01626  4.52303  5.24538  0.61958  0.77255  0.48576  0.95510
     38   3.28251  5.93245  1.07082  1.89954  5.24094  1.88968  4.08195  4.79192  3.15298  4.25530  5.11112  2.95165  4.14248  3.25028  3.79476  3.14423  3.58252  4.32951  6.40420  4.85383     85 d - - -
          2.68618  4.42225  2.77519  2.73123  3.46354  2.40513  3.72494  3.29354  2.67741  2.69355  4.24690  2.90347  2.73739  3.18146  2.89801  2.37887  2.77519  2.98518  4.58477  3.61503
          0.01626  4.52303  5.24538  0.61958  0.77255  0.48576  0.95510
     39   2.95907  5.38953  2.66415  1.79727  4.78652  3.48877  3.91398  4.27431  2.77384  3.78546  4.58333  2.07230  4.02699  3.05461  3.28443  1.43778  3.23537  3.84601  5.94344  4.51515     86 s - - -
          2.68624  4.42231  2.77525  2.73129  3.46360  2.40496  3.72500  3.29360  2.67747  2.69361  4.24696  2.90352  2.73715  3.18152  2.89807  2.37871  2.77525  2.98524  4.58483  3.61509
          0.21678  2.42056  2.24411  0.91667  0.51057  0.48576  0.95510
     40   2.39643  4.81469  3.09725  2.56881  4.08093  2.35073  2.96900  3.49109  2.55344  3.10818  3.93018  3.07438  3.90792  2.90726  2.69139  2.25547  2.91275  2.61995  5.36406  4.04282     90 s - - -
          2.68618  4.42225  2.77519  2.73123  3.46354  2.40513  3.72494  3.29354  2.67741  2.69355  4.24690  2.90347  2.73739  3.18146  2.89801  2.37887  2.77519  2.98518  4.58477  3.61503
          0.01810  4.41684  5.13918  0.61958  0.77255  0.64816  0.74025
     41   2.93179  4.52035  4.06578  3.59509  3.02912  3.86637  4.06437  2.87219  3.45194  2.62302  3.67432  3.81530  4.32129  3.75167  3.68546  3.21248  2.76341  2.32951  4.64168  1.12598     91 y - - -
          2.68618  4.42225  2.77519  2.73123  3.46354  2.40513  3.72494  3.29354  2.67741  2.69355  4.24690  2.90347  2.73739  3.18146  2.89801  2.37887  2.77519  2.98518  4.58477  3.61503
          0.01810  4.41684  5.13918  0.61958  0.77255  0.64816  0.74025
     42   3.47524  4.71605  5.36279  4.84668  3.59763  4.93283  5.43428  0.88615  4.72769  1.57254  3.36706  5.04122  5.12568  4.87659  4.84267  4.33032  3.71959  1.79206  5.70475  4.58256     92 i - - -
          2.68618  4.42225  2.77519  2.73123  3.46354  2.40513  3.72494  3.29354  2.67741  2.69355  4.24690  2.90347  2.73739  3.18146  2.89801  2.37887  2.77519  2.98518  4.58477  3.61503
          0.01810  4.41684  5.13918  0.61958  0.77255  0.64816  0.74025
     43   2.71175  5.09941  2.95275  2.43080  4.40723  3.47846  2.50639  3.86012  2.28698  3.38756  4.16060  2.54268  3.88178  2.53931  2.88441  2.21359  2.33175  3.47251  5.55783  4.18145     93 s - - -
          2.68618  4.42225  2.77519  2.73123  3.46354  2.40513  3.72494  3.29354  2.67741  2.69355  4.24690  2.90347  2.73739  3.18146  2.89801  2.37887  2.77519  2.98518  4.58477  3.61503
          0.01810  4.41684  5.13918  0.61958  0.77255  0.39615  1.11750
     44   3.58334  4.84232  5.47250  4.89718  2.63025  4.92237  5.23992  1.72406  4.75932  0.83383  3.11105  5.05010  5.06578  4.74124  4.76468  4.28555  3.80057  2.12964  5.41308  4.36329     94 l - - -
          2.68618  4.42225  2.77519  2.73123  3.46354  2.40513  3.72494  3.29354  2.67741  2.69355  4.24690  2.90347  2.73739  3.18146  2.89801  2.37887  2.77519  2.98518  4.58477  3.61503
          0.01626  4.52303  5.24538  0.61958  0.77255  0.48576  0.95510
     45   2.51641  5.26500  2.09641  1.82621  4.59735  3.48394  3.71935  4.08033  2.48624  3.56705  4.31799  2.73655  3.90924  2.82599  2.80677  2.20510  2.72197  3.65060  5.70715  4.29207     95 e - - -
          2.68618  4.42225  2.77519  2.73123  3.46354  2.40513  3.72494  3.29354  2.67741  2.69355  4.24690  2.90347  2.73739  3.18146  2.89801  2.37887  2.77519  2.98518  4.58477  3.61503
          0.01626  4.52303  5.24538  0.61958  0.77255  0.48576  0.95510
     46   3.58119  4.80990  5.51593  4.98874  3.58493  5.04551  5.51967  1.03469  4.87464  1.23853  3.34302  5.17218  5.20492  4.96013  4.95054  4.44239  3.81840  1.86447  5.72116  4.64224     96 i - - -
          2.68618  4.42225  2.77519  2.73123  3.46354  2.40513  3.72494  3.29354  2.67741  2.69355  4.24690  2.90347  2.73739  3.18146  2.89801  2.37887  2.77519  2.98518  4.58477  3.61503
          0.01626  4.52303  5.24538  0.61958  0.77255  0.48576  0.95510
     47   2.77057  5.22796  2.59674  2.44116  4.56611  2.90567  3.71494  4.03575  2.44026  3.52834  4.28632  2.98472  2.98824  2.25678  1.77850  2.73727  3.00349  3.61847  5.66880  4.27565     97 r - - -
          2.68618  4.42225  2.77519  2.73123  3.46354  2.40513  3.72494  3.29354  2.67741  2.69355  4.24690  2.90347  2.73739  3.18146  2.89801  2.37887  2.77519  2.98518  4.58477  3.61503
          0.01626  4.52303  5.24538  0.61958  0.77255  0.48576  0.95510
     48   2.49548  3.35435  3.63120  3.06844  3.57917  3.66128  3.97509  2.62189  3.01796  2.22694  3.54705  2.80385  4.06660  3.31743  3.36225  1.76195  2.77652  2.69590  5.02848  3.79814     98 s - - -
          2.68618  4.42225  2.77519  2.73123  3.46354  2.40513  3.72494  3.29354  2.67741  2.69355  4.24690  2.90347  2.73739  3.18146  2.89801  2.37887  2.77519  2.98518  4.58477  3.61503
          0.01626  4.52303  5.24538  0.61958  0.77255  0.48576  0.95510
     49   2.31526  4.82014  3.16765  2.70535  4.19896  3.50464  3.89895  3.59361  2.72733  2.57228  4.07188  1.64550  2.48710  3.07693  3.16105  2.79695  3.00818  3.26069  5.49908  4.18419     99 n - - -
          2.68618  4.42225  2.77519  2.73123  3.46354  2.40513  3.72494  3.29354  2.67741  2.69355  4.24690  2.90347  2.73739  3.18146  2.89801  2.37887  2.77519  2.98518  4.58477  3.61503
          0.01626  4.52303  5.24538  0.61958  0.77255  0.48576  0.95510
     50   2.72181  3.43075  3.19711  2.52442  4.02498  3.57384  3.77726  3.42344  2.58338  2.08572  3.89126  2.93967  3.09890  2.41091  2.39270  2.78841  2.95175  3.12942  5.32924  4.02366    100 l - - -
          2.68618  4.42225  2.77519  2.73123  3.46354  2.40513  3.72494  3.29354  2.67741  2.69355  4.24690  2.90347  2.73739  3.18146  2.89801  2.37887  2.77519  2.98518  4.58477  3.61503
          0.01626  4.52303  5.24538  0.61958  0.77255  0.48576  0.95510
     51   2.71767  4.94852  3.08432  2.53926  4.20781  3.00479  2.56767  3.63141  2.52462  2.61471  4.02846  3.06045  3.92858  2.37624  2.98358  2.06694  2.67141  3.29631  5.45132  4.11009    101 s - - -
          2.68595  4.42235  2.77529  2.73133  3.46364  2.40494  3.72504  3.29336  2.67750  2.69365  4.24699  2.90356  2.73749  3.18156  2.89810  2.37896  2.77508  2.98474  4.58487  3.61513
          0.23261  1.59818  5.24538  0.67595  0.71064  0.48576  0.95510
     52   2.71898  4.53295  2.68699  2.90546  3.70190  3.65164  3.92064  3.00837  2.88274  1.86662  3.64207  3.34520  3.14848  3.19889  3.27022  2.89826  2.38155  2.18340  5.12750  3.87483    104 l - - -
          2.68618  4.42225  2.77519  2.73123  3.46354  2.40513  3.72494  3.29354  2.67741  2.69355  4.24690  2.90347  2.73739  3.18146  2.89801  2.37887  2.77519  2.98518  4.58477  3.61503
          0.05727  4.52303  3.10533  0.61958  0.77255  0.48576  0.95510
     53   2.74444  4.40988  3.73560  3.16470  3.51522  3.73101  4.00657  2.85454  3.02016  1.52314  2.97448  3.52989  4.11841  3.36952  2.87460  2.09137  2.98245  2.66028  5.00072  3.78012    105 l - - -
          2.68618  4.42225  2.77519  2.73123  3.46354  2.40513  3.72494  3.29354  2.67741  2.69355  4.24690  2.90347  2.73739  3.18146  2.89801  2.37887  2.77519  2.98518  4.58477  3.61503
          0.01693  4.48269  5.20504  0.61958  0.77255  0.44609  1.02201
     54   2.57053  5.13755  3.88110  3.31013  4.80491  3.79019  4.10300  4.15967  2.42528  3.69688  4.61366  3.62880  4.30801  3.27283  0.71014  3.25213  3.46456  3.80655  5.79731  4.63691    106 r - - -
          2.68618  4.42225  2.77519  2.73123  3.46354  2.40513  3.72494  3.29354  2.67741  2.69355  4.24690  2.90347  2.73739  3.18146  2.89801  2.37887  2.77519  2.98518  4.58477  3.61503
          0.01626  4.52303  5.24538  0.61958  0.77255  0.48576  0.95510
     55   2.42653  5.26251  2.55205  2.05043  4.59769  2.63668  3.70919  4.08245  2.05238  3.56458  4.31169  2.53619  3.90261  2.81346  2.96877  2.27538  2.99421  3.64902  5.70055  4.28501    107 e - - -
          2.68618  4.42225  2.77519  2.73123  3.46354  2.40513  3.72494  3.29354  2.67741  2.69355  4.24690  2.90347  2.73739  3.18146  2.89801  2.37887  2.77519  2.98518  4.58477  3.61503
          0.28599  4.52303  1.43603  0.61958  0.77255  0.48576  0.95510
     56   2.68105  4.95601  2.90987  2.10013  4.23926  2.34375  3.67849  3.66827  2.23764  2.73514  4.04487  2.96156  3.86154  2.81751  2.90578  2.31243  2.91892  3.31833  5.45436  4.10238    108 e - - -
          2.68618  4.42225  2.77519  2.73123  3.46354  2.40513  3.72494  3.29354  2.67741  2.69355  4.24690  2.90347  2.73739  3.18146  2.89801  2.37887  2.77519  2.98518  4.58477  3.61503
          0.02124  4.25829  4.98063  0.61958  0.77255  0.31946  1.29662
     57   2.63981  5.30810  2.13533  2.11848  4.63788  2.09860  3.73872  4.12468  2.51765  3.60770  4.36108  2.72400  3.92331  2.56482  2.84785  2.49065  3.03728  3.69213  5.74625  4.32432    109 g - - -
          2.68618  4.42225  2.77519  2.73123  3.46354  2.40513  3.72494  3.29354  2.67741  2.69355  4.24690  2.90347  2.73739  3.18146  2.89801  2.37887  2.77519  2.98518  4.58477  3.61503
          0.01626  4.52303  5.24538  0.61958  0.77255  0.48576  0.95510
     58   2.59746  5.14120  2.58810  1.97172  4.45511  3.49067  3.68521  3.85189  2.43538  3.43354  3.47076  2.97163  3.15728  2.62528  2.92273  2.34264  2.28786  3.51523  5.59403  4.20240    110 e - - -
          2.68618  4.42225  2.77519  2.73123  3.46354  2.40513  3.72494  3.29354  2.67741  2.69355  4.24690  2.90347  2.73739  3.18146  2.89801  2.37887  2.77519  2.98518  4.58477  3.61503
          0.01626  4.52303  5.24538  0.61958  0.77255  0.48576  0.95510
     59   2.45508  5.25327  2.38681  1.90480  4.58699  3.48477  2.43451  4.07008  2.16192  3.55315  4.30026  2.69028  3.90028  2.80766  2.95454  2.71228  2.98760  3.48476  5.68935  4.27650    111 e - - -
          2.68618  4.42225  2.77519  2.73123  3.46354  2.40513  3.72494  3.29354  2.67741  2.69355  4.24690  2.90347  2.73739  3.18146  2.89801  2.37887  2.77519  2.98518  4.58477  3.61503
          0.01626  4.52303  5.24538  0.61958  0.77255  0.48576  0.95510
     60   3.84917  5.93094  0.31249  2.98878  5.43362  3.85447  4.69885  5.20576  3.92919  4.70259  5.73890  3.56307  4.55079  3.96812  4.49945  3.76695  4.21386  4.78647  6.44788  5.25642    112 D - - -
          2.68618  4.42225  2.77519  2.73123  3.46354  2.40513  3.72494  3.29354  2.67741  2.69355  4.24690  2.90347  2.73739  3.18146  2.89801  2.37887  2.77519  2.98518  4.58477  3.61503
          0.01626  4.52303  5.24538  0.61958  0.77255  0.48576  0.95510
     61   3.83633  5.43173  4.51362  4.47190  5.34205  4.08561  5.44759  5.11861  4.59700  4.64149  5.74682  4.69658  0.19157  4.95925  4.72444  4.03314  4.33137  4.67638  6.29290  5.48439    113 P - - -
          2.68618  4.42225  2.77519  2.73123  3.46354  2.40513  3.72494  3.29354  2.67741  2.69355  4.24690  2.90347  2.73739  3.18146  2.89801  2.37887  2.77519  2.98518  4.58477  3.61503
          0.01626  4.52303  5.24538  0.61958  0.77255  0.48576  0.95510
     62   3.71143  4.96527  5.51914  4.94040  3.29630  5.04647  5.34508  1.93532  4.79355  1.10243  1.30209  5.15053  5.13951  4.76186  4.80642  4.41618  3.92114  2.56923  5.46533  4.47406    114 l - - -
          2.68618  4.42225  2.77519  2.73123  3.46354  2.40513  3.72494  3.29354  2.67741  2.69355  4.24690  2.90347  2.73739  3.18146  2.89801  2.37887  2.77519  2.98518  4.58477  3.61503
          0.01626  4.52303  5.24538  0.61958  0.77255  0.48576  0.95510
     63   2.75893  5.20156  3.03748  2.28608  4.54113  3.52913  3.09108  4.00195  2.12446  3.13067  4.24873  3.00518  3.91777  2.21150  2.07403  2.31391  2.98425  3.59042  5.43341  4.24860    115 r - - -
          2.68618  4.42225  2.77519  2.73123  3.46354  2.40513  3.72494  3.29354  2.67741  2.69355  4.24690  2.90347  2.73739  3.18146  2.89801  2.37887  2.77519  2.98518  4.58477  3.61503
          0.01626  4.52303  5.24538  0.61958  0.77255  0.48576  0.95510
     64   2.42355  5.16187  2.99923  2.27258  4.48482  3.50626  3.69004  3.94690  1.98450  3.45347  4.21267  2.98655  3.90009  2.36987  2.69299  1.94378  2.95963  3.26789  5.60545  4.22058    116 s - - -
          2.68618  4.42225  2.77519  2.73123  3.46354  2.40513  3.72494  3.29354  2.67741  2.69355  4.24690  2.90347  2.73739  3.18146  2.89801  2.37887  2.77519  2.98518  4.58477  3.61503
          0.01626  4.52303  5.24538  0.61958  0.77255  0.48576  0.95510
     65   3.47696  4.69285  5.49840  5.03914  4.02562  5.04222  5.78787  0.99456  4.96831  2.45382  3.76856  5.20443  5.28812  5.22707  5.14001  4.47833  3.74264  0.99491  6.13137  4.91223    117 i - - -
          2.68618  4.42225  2.77519  2.73123  3.46354  2.40513  3.72494  3.29354  2.67741  2.69355  4.24690  2.90347  2.73739  3.18146  2.89801  2.37887  2.77519  2.98518  4.58477  3.61503
          0.01626  4.52303  5.24538  0.61958  0.77255  0.48576  0.95510
     66   2.80294  5.14159  3.06561  1.73158  4.45499  3.56063  3.73982  3.89101  2.41889  2.83730  4.21195  3.05992  3.96192  2.86243  1.89982  2.35854  3.03045  3.51945  5.59005  4.24052    118 e - - -
          2.68618  4.42225  2.77519  2.73123  3.46354  2.40513  3.72494  3.29354  2.67741  2.69355  4.24690  2.90347  2.73739  3.18146  2.89801  2.37887  2.77519  2.98518  4.58477  3.61503
          0.01626  4.52303  5.24538  0.61958  0.77255  0.48576  0.95510
     67   2.75330  3.59591  3.11029  2.54228  4.33596  3.55022  3.42200  3.76461  1.90657  3.32144  4.11564  3.06253  3.94097  2.85723  2.19036  2.00477  2.74517  3.40920  5.51491  4.17276    119 k - - -
          2.68618  4.42225  2.77519  2.73123  3.46354  2.40513  3.72494  3.29354  2.67741  2.69355  4.24690  2.90347  2.73739  3.18146  2.89801  2.37887  2.77519  2.98518  4.58477  3.61503
          0.01626  4.52303  5.24538  0.61958  0.77255  0.48576  0.95510
     68   3.65010  4.88721  5.53282  4.98553  3.44901  5.06239  5.46316  1.69893  4.86011  0.76668  3.20457  5.18344  5.18872  4.88377  4.90523  4.45072  3.87684  1.93010  5.61307  4.58150    120 l - - -
          2.68618  4.42225  2.77519  2.73123  3.46354  2.40513  3.72494  3.29354  2.67741  2.69355  4.24690  2.90347  2.73739  3.18146  2.89801  2.37887  2.77519  2.98518  4.58477  3.61503
          0.01626  4.52303  5.24538  0.61958  0.77255  0.48576  0.95510
     69   2.71358  5.10099  2.50063  2.32608  4.39871  3.49999  3.28854  3.85218  2.45486  2.83763  4.15616  2.98904  3.89598  2.81301  2.67028  2.07810  2.19498  3.46631  5.56349  4.18336    121 s - - -
          2.68618  4.42225  2.77519  2.73123  3.46354  2.40513  3.72494  3.29354  2.67741  2.69355  4.24690  2.90347  2.73739  3.18146  2.89801  2.37887  2.77519  2.98518  4.58477  3.61503
          0.01626  4.52303  5.24538  0.61958  0.77255  0.48576  0.95510
     70   3.55680  4.83763  5.40191  4.81301  1.39875  4.83008  5.07259  2.08135  4.65905  1.22437  2.31741  4.94700  4.98463  4.62707  4.65077  4.17936  3.76773  2.64988  5.25828  4.16778    122 l - - -
          2.68618  4.42225  2.77519  2.73123  3.46354  2.40513  3.72494  3.29354  2.67741  2.69355  4.24690  2.90347  2.73739  3.18146  2.89801  2.37887  2.77519  2.98518  4.58477  3.61503
          0.01626  4.52303  5.24538  0.61958  0.77255  0.48576  0.95510
     71   2.24294  4.26487  4.35395  3.77499  3.28587  3.93923  4.24880  2.52326  3.63765  1.52937  3.30913  3.95383  4.30327  3.84867  3.79480  3.23951  3.05396  1.90891  4.86523  2.36113    123 l - - -
          2.68618  4.42225  2.77519  2.73123  3.46354  2.40513  3.72494  3.29354  2.67741  2.69355  4.24690  2.90347  2.73739  3.18146  2.89801  2.37887  2.77519  2.98518  4.58477  3.61503
          0.01626  4.52303  5.24538  0.61958  0.77255  0.48576  0.95510
     72   3.72318  5.00815  5.19418  4.79274  0.74359  4.76509  4.42352  2.24458  4.62766  2.10405  3.51330  4.72726  5.04477  4.64104  4.65547  4.16923  3.96894  2.78814  4.57808  2.97058    124 f - - -
          2.68618  4.42225  2.77519  2.73123  3.46354  2.40513  3.72494  3.29354  2.67741  2.69355  4.24690  2.90347  2.73739  3.18146  2.89801  2.37887  2.77519  2.98518  4.58477  3.61503
          0.01626  4.52303  5.24538  0.61958  0.77255  0.48576  0.95510
     73   4.44008  5.45893  5.33632  5.20436  0.65916  5.00536  3.76440  4.01162  5.00117  3.20637  4.55837  4.59458  5.27659  4.73943  4.86098  4.41262  4.64574  3.97135  3.84938  1.35835    125 F - - -
          2.68618  4.42225  2.77519  2.73123  3.46354  2.40513  3.72494  3.29354  2.67741  2.69355  4.24690  2.90347  2.73739  3.18146  2.89801  2.37887  2.77519  2.98518  4.58477  3.61503
          0.01626  4.52303  5.24538  0.61958  0.77255  0.48576  0.95510
     74   2.40619  5.27081  2.05025  2.26913  4.59422  2.99966  2.37185  4.07148  2.53964  3.57293  4.33633  2.96331  3.93041  2.86625  3.04349  2.15337  3.04122  3.65380  5.72634  4.31341    126 d - - -
          2.68618  4.42225  2.77519  2.73123  3.46354  2.40513  3.72494  3.29354  2.67741  2.69355  4.24690  2.90347  2.73739  3.18146  2.89801  2.37887  2.77519  2.98518  4.58477  3.61503
          0.01626  4.52303  5.24538  0.61958  0.77255  0.48576  0.95510
     75   2.44240  5.36342  2.29687  1.66999  4.71400  2.14066  3.82193  4.20136  2.65292  3.69726  4.46990  2.96544  3.97115  2.94521  3.17385  2.27229  3.13312  3.77091  5.84910  4.41813    127 e - - -
          2.68618  4.42225  2.77519  2.73123  3.46354  2.40513  3.72494  3.29354  2.67741  2.69355  4.24690  2.90347  2.73739  3.18146  2.89801  2.37887  2.77519  2.98518  4.58477  3.61503
          0.01626  4.52303  5.24538  0.61958  0.77255  0.48576  0.95510
     76   2.21629  5.27001  2.47558  2.05328  4.59578  3.48852  3.76489  4.07010  2.56012  3.57721  4.34486  2.05199  3.93807  2.88229  3.06473  2.77160  2.13052  3.65557  5.73517  4.32330    128 n - - -
          2.68618  4.42225  2.77519  2.73123  3.46354  2.40513  3.72494  3.29354  2.67741  2.69355  4.24690  2.90347  2.73739  3.18146  2.89801  2.37887  2.77519  2.98518  4.58477  3.61503
          0.01626  4.52303  5.24538  0.61958  0.77255  0.48576  0.95510
     77   2.76207  5.22972  2.07935  2.31956  4.55754  3.48731  3.72138  4.03282  2.25831  3.53213  4.28907  2.96358  3.05016  2.83091  2.98437  1.99123  2.42623  3.61394  5.68195  4.27524    129 s - - -
          2.68618  4.42225  2.77519  2.73123  3.46354  2.40513  3.72494  3.29354  2.67741  2.69355  4.24690  2.90347  2.73739  3.18146  2.89801  2.37887  2.77519  2.98518  4.58477  3.61503
          0.01626  4.52303  5.24538  0.61958  0.77255  0.48576  0.95510
     78   2.71877  5.15365  2.96924  1.93169  4.47056  2.93991  3.69054  3.93552  2.26675  3.44704  3.63646  2.97390  3.22027  2.61080  2.92203  1.94527  2.95075  3.52982  5.60521  4.21348    130 e - - -
          2.68618  4.42225  2.77519  2.73123  3.46354  2.40513  3.72494  3.29354  2.67741  2.69355  4.24690  2.90347  2.73739  3.18146  2.89801  2.37887  2.77519  2.98518  4.58477  3.61503
          0.01626  4.52303  5.24538  0.61958  0.77255  0.48576  0.95510
     79   2.73095  5.20825  2.33155  2.21692  4.54141  3.49183  3.68699  4.01674  1.66773  3.15112  4.25449  2.96389  3.11347  2.78983  2.76599  2.69721  2.80944  3.59293  5.64525  4.24424    131 k - - -
          2.68618  4.42225  2.77519  2.73123  3.46354  2.40513  3.72494  3.29354  2.67741  2.69355  4.24690  2.90347  2.73739  3.18146  2.89801  2.37887  2.77519  2.98518  4.58477  3.61503
          0.37356  4.52303  1.20109  0.61958  0.77255  0.48576  0.95510
     80   2.17369  4.52025  3.23778  2.71321  3.88496  3.39027  3.80988  3.23693  2.37036  2.92906  3.78397  3.15176  3.86585  3.02510  3.07849  1.96503  2.64283  2.40227  5.23692  3.96183    132 s - - -
          2.68629  4.42236  2.77531  2.73105  3.46365  2.40524  3.72506  3.29365  2.67706  2.69366  4.24701  2.90358  2.73751  3.18126  2.89765  2.37898  2.77490  2.98530  4.58488  3.61514
          0.47250  0.99676  4.89498  0.59800  0.79830  0.79613  0.59979
     81   2.79378  4.24850  4.26412  3.69134  3.28464  3.92502  4.26848  2.30560  3.56355  1.62670  2.56542  3.91486  4.28154  3.79499  3.75240  2.81667  3.03375  1.63869  4.92496  3.74336    136 l - - -
          2.68618  4.42225  2.77519  2.73123  3.46354  2.40513  3.72494  3.29354  2.67741  2.69355  4.24690  2.90347  2.73739  3.18146  2.89801  2.37887  2.77519  2.98518  4.58477  3.61503
          0.02192  4.22724  4.94959  0.61958  0.77255  0.85604  0.55311
     82   2.62429  4.11949  4.01476  3.43450  2.69660  3.71316  4.00192  2.53350  3.32384  2.15381  3.22862  3.66686  4.08483  3.55582  3.52707  2.63643  2.60138  1.82832  4.70297  2.74992    137 v - - -
          2.68618  4.42225  2.77519  2.73123  3.46354  2.40513  3.72494  3.29354  2.67741  2.69355  4.24690  2.90347  2.73739  3.18146  2.89801  2.37887  2.77519  2.98518  4.58477  3.61503
          0.02192  4.22724  4.94959  0.61958  0.77255  0.85604  0.55311
     83   2.23203  5.05925  2.89677  2.07570  4.36900  2.89200  3.08235  3.82141  2.35245  3.34430  4.11728  2.91452  3.83081  2.53318  2.41451  2.64789  2.89688  3.43259  5.51014  4.13511    138 e - - -
          2.68618  4.42225  2.77519  2.73123  3.46354  2.40513  3.72494  3.29354  2.67741  2.69355  4.24690  2.90347  2.73739  3.18146  2.89801  2.37887  2.77519  2.98518  4.58477  3.61503
          0.13530  4.22724  2.18967  0.61958  0.77255  0.30884  1.32537
     84   2.95445  4.41644  4.33200  3.76503  3.23904  4.05560  2.76491  1.73333  3.57785  1.32100  3.27069  3.99931  4.39441  3.84684  3.76268  3.35910  3.18507  2.45306  4.91253  3.65928    139 l - - -
          2.68618  4.42225  2.77519  2.73123  3.46354  2.40513  3.72494  3.29354  2.67741  2.69355  4.24690  2.90347  2.73739  3.18146  2.89801  2.37887  2.77519  2.98518  4.58477  3.61503
          0.01765  4.44181  5.16415  0.61958  0.77255  0.61375  0.77940
     85   2.95580  5.13400  3.35761  2.33725  4.45404  3.69975  3.75933  3.83461  2.01045  2.12337  4.20304  3.21583  4.07144  2.89808  1.57554  2.97003  3.15534  3.51455  5.52604  4.26773    140 r - - -
          2.68618  4.42225  2.77519  2.73123  3.46354  2.40513  3.72494  3.29354  2.67741  2.69355  4.24690  2.90347  2.73739  3.18146  2.89801  2.37887  2.77519  2.98518  4.58477  3.61503
          0.01765  4.44181  5.16415  0.61958  0.77255  0.41332  1.08309
     86   2.70325  4.60215  3.34740  2.21276  2.89577  3.61609  3.84561  3.14717  2.47694  2.17972  3.69485  3.25156  4.00034  2.85267  3.16875  2.69978  2.67878  2.73522  5.15750  3.06358    141 l - - -
          2.68618  4.42225  2.77519  2.73123  3.46354  2.40513  3.72494  3.29354  2.67741  2.69355  4.24690  2.90347  2.73739  3.18146  2.89801  2.37887  2.77519  2.98518  4.58477  3.61503
          0.01626  4.52303  5.24538  0.61958  0.77255  0.48576  0.95510
     87   2.35465  4.20425  4.25119  3.66554  2.57080  3.85488  4.17189  2.33525  3.54036  1.70027  3.29415  3.85753  4.22354  3.75299  3.70836  2.15913  2.97637  2.23220  4.82878  3.63876    142 l - - -
          2.68618  4.42225  2.77519  2.73123  3.46354  2.40513  3.72494  3.29354  2.67741  2.69355  4.24690  2.90347  2.73739  3.18146  2.89801  2.37887  2.77519  2.98518  4.58477  3.61503
          0.01626  4.52303  5.24538  0.61958  0.77255  0.48576  0.95510
     88   2.71569  3.48806  3.00119  2.24391  4.44386  3.25655  3.68915  3.90301  2.09548  3.42104  4.18352  2.55052  3.89375  2.79912  2.17641  2.39773  2.67833  3.50481  5.58384  4.20005    143 k - - -
          2.68618  4.42225  2.77519  2.73123  3.46354  2.40513  3.72494  3.29354  2.67741  2.69355  4.24690  2.90347  2.73739  3.18146  2.89801  2.37887  2.77519  2.98518  4.58477  3.61503
          0.01626  4.52303  5.24538  0.61958  0.77255  0.48576  0.95510
     89   2.70967  4.97969  3.06197  2.11790  4.24429  3.01081  3.72525  3.67227  2.17075  2.99140  4.04964  3.03767  3.91529  2.86084  2.97285  2.40140  2.18641  2.73312  5.47165  4.12067    144 e - - -
          2.68620  4.42227  2.77522  2.73126  3.46356  2.40505  3.72497  3.29356  2.67743  2.69357  4.24692  2.90320  2.73742  3.18149  2.89803  2.37889  2.77522  2.98521  4.58479  3.61505
          0.17973  2.22513  2.87445  0.28477  1.39508  0.48576  0.95510
     90   2.08950  4.27825  3.80366  3.22995  3.32966  3.71901  3.99795  2.74431  3.15672  2.12910  2.72495  3.24959  4.09538  3.17243  3.44340  2.75142  2.67769  1.99688  4.87889  3.66722    146 v - - -
          2.68618  4.42225  2.77519  2.73123  3.46354  2.40513  3.72494  3.29354  2.67741  2.69355  4.24690  2.90347  2.73739  3.18146  2.89801  2.37887  2.77519  2.98518  4.58477  3.61503
          0.08514  4.47050  2.65677  0.61958  0.77255  0.43563  1.04088
     91   2.70147  5.06569  2.97549  1.70485  3.51516  3.48456  3.69001  3.80842  2.18911  3.35129  4.12812  2.98010  3.28348  2.80982  2.92995  2.26162  2.73257  3.43031  5.53669  4.16197    147 e - - -
          2.68618  4.42225  2.77519  2.73123  3.46354  2.40513  3.72494  3.29354  2.67741  2.69355  4.24690  2.90347  2.73739  3.18146  2.89801  2.37887  2.77519  2.98518  4.58477  3.61503
          0.01733  4.45976  5.18211  0.61958  0.77255  0.58769  0.81105
     92   2.68535  4.72590  2.52658  2.64452  3.93692  3.55083  3.78204  2.91816  2.63394  2.66239  3.82106  3.13910  2.23420  2.97330  3.07419  2.52403  2.69669  2.74562  5.27303  3.97343    148 p - - -
          2.68618  4.42225  2.77519  2.73123  3.46354  2.40513  3.72494  3.29354  2.67741  2.69355  4.24690  2.90347  2.73739  3.18146  2.89801  2.37887  2.77519  2.98518  4.58477  3.61503
          0.01733  4.45976  5.18211  0.61958  0.77255  0.58769  0.81105
     93   2.39478  4.90867  2.82431  2.27014  4.15558  3.51155  3.72898  3.00043  2.53079  3.06637  3.98552  2.73363  3.91053  2.87794  2.99652  2.72700  1.84798  3.24185  5.41549  4.07650    149 t - - -
          2.68618  4.42225  2.77519  2.73123  3.46354  2.40513  3.72494  3.29354  2.67741  2.69355  4.24690  2.90347  2.73739  3.18146  2.89801  2.37887  2.77519  2.98518  4.58477  3.61503
          0.01733  4.45976  5.18211  0.61958  0.77255  0.58769  0.81105
     94   2.70209  4.95809  3.02487  2.24172  4.23302  3.49921  3.72586  3.65973  2.51257  3.24337  4.04500  2.79944  3.90597  2.65092  2.97979  2.04136  2.09606  2.76075  5.46640  4.11741    150 s - - -
          2.68618  4.42225  2.77519  2.73123  3.46354  2.40513  3.72494  3.29354  2.67741  2.69355  4.24690  2.90347  2.73739  3.18146  2.89801  2.37887  2.77519  2.98518  4.58477  3.61503
          0.01733  4.45976  5.18211  0.61958  0.77255  0.42692  1.05703
     95   2.45750  5.08257  2.04124  2.46422  4.37290  3.50407  3.72031  3.81917  2.32362  2.43180  4.14843  2.69120  3.91003  2.84320  2.97524  2.39579  2.75571  3.44505  5.55922  4.18495    151 d - - -
          2.68618  4.42225  2.77519  2.73123  3.46354  2.40513  3.72494  3.29354  2.67741  2.69355  4.24690  2.90347  2.73739  3.18146  2.89801  2.37887  2.77519  2.98518  4.58477  3.61503
          0.01626  4.52303  5.24538  0.61958  0.77255  0.48576  0.95510
     96   2.41071  4.99847  3.04144  2.20556  4.26680  3.24852  3.72581  3.69879  2.35998  2.32270  4.06809  2.87114  3.15118  2.85947  2.97791  2.12957  2.94733  3.34871  5.48833  4.13306    152 s - - -
          2.68618  4.42225  2.77519  2.73123  3.46354  2.40513  3.72494  3.29354  2.67741  2.69355  4.24690  2.90347  2.73739  3.18146  2.89801  2.37887  2.77519  2.98518  4.58477  3.61503
          0.01626  4.52303  5.24538  0.61958  0.77255  0.48576  0.95510
     97   2.75753  5.17694  2.28996  2.44010  4.52517  3.01011  3.74552  3.99306  2.52425  3.50963  4.27535  2.72524  2.54203  2.86138  3.01890  1.83958  2.83406  3.58188  5.67299  4.06482    153 s - - -
          2.68618  4.42225  2.77519  2.73123  3.46354  2.40513  3.72494  3.29354  2.67741  2.69355  4.24690  2.90347  2.73739  3.18146  2.89801  2.37887  2.77519  2.98518  4.58477  3.61503
          0.01626  4.52303  5.24538  0.61958  0.77255  0.48576  0.95510
     98   3.01973  4.36240  4.88383  4.30133  2.10525  4.26462  4.63064  1.58162  4.14001  1.91133  3.33065  4.38144  4.58538  4.28988  4.20813  3.59016  2.69006  1.63926  5.10509  3.93566    154 i - - -
          2.68618  4.42225  2.77519  2.73123  3.46354  2.40513  3.72494  3.29354  2.67741  2.69355  4.24690  2.90347  2.73739  3.18146  2.89801  2.37887  2.77519  2.98518  4.58477  3.61503
          0.01626  4.52303  5.24538  0.61958  0.77255  0.48576  0.95510
     99   2.70731  3.78407  2.30515  2.38336  4.33170  3.50487  3.70963  3.77465  2.47878  3.05240  4.11061  2.78124  2.88272  2.83303  2.95784  2.31440  2.30169  3.40547  5.52531  4.15701    155 t - - -
          2.68618  4.42225  2.77519  2.73123  3.46354  2.40513  3.72494  3.29354  2.67741  2.69355  4.24690  2.90347  2.73739  3.18146  2.89801  2.37887  2.77519  2.98518  4.58477  3.61503
          0.01626  4.52303  5.24538  0.61958  0.77255  0.48576  0.95510
    100   3.54507  4.80179  5.44656  4.87915  3.40310  4.91305  5.28367  1.78321  4.74805  0.91863  2.60982  5.03916  5.07190  4.76752  4.77669  4.27914  3.76810  1.75156  5.48957  4.45056    156 l - - -
          2.68618  4.42225  2.77519  2.73123  3.46354  2.40513  3.72494  3.29354  2.67741  2.69355  4.24690  2.90347  2.73739  3.18146  2.89801  2.37887  2.77519  2.98518  4.58477  3.61503
          0.01626  4.52303  5.24538  0.61958  0.77255  0.48576  0.95510
    101   2.43317  5.12036  3.11933  2.55737  4.48238  3.55381  3.74067  3.91889  1.54200  3.44148  4.22391  3.07366  3.95719  2.85973  2.41758  2.17299  2.69229  3.53391  5.59889  4.25496    157 k - - -
          2.68618  4.42225  2.77519  2.73123  3.46354  2.40513  3.72494  3.29354  2.67741  2.69355  4.24690  2.90347  2.73739  3.18146  2.89801  2.37887  2.77519  2.98518  4.58477  3.61503
          0.01626  4.52303  5.24538  0.61958  0.77255  0.48576  0.95510
    102   3.73280  4.96208  5.57623  5.04466  3.41760  5.13282  5.50987  1.33759  4.89099  0.82874  3.18166  5.25600  5.23824  4.91436  4.92843  4.54123  3.95854  2.31103  5.61363  4.57205    158 l - - -
          2.68618  4.42225  2.77519  2.73123  3.46354  2.40513  3.72494  3.29354  2.67741  2.69355  4.24690  2.90347  2.73739  3.18146  2.89801  2.37887  2.77519  2.98518  4.58477  3.61503
          0.01626  4.52303  5.24538  0.61958  0.77255  0.48576  0.95510
    103   2.83213  4.82307  3.37493  2.93594  4.25745  3.58240  4.02793  3.56641  2.25249  3.25896  4.15045  3.36035  1.22622  3.22948  3.06516  2.93959  3.13625  2.65733  5.55752  4.28764    159 p - - -
          2.68618  4.42225  2.77519  2.73123  3.46354  2.40513  3.72494  3.29354  2.67741  2.69355  4.24690  2.90347  2.73739  3.18146  2.89801  2.37887  2.77519  2.98518  4.58477  3.61503
          0.01626  4.52303  5.24538  0.61958  0.77255  0.48576  0.95510
    104   2.40895  5.15361  3.02716  2.32461  4.47394  3.51966  3.69443  3.92954  1.74670  3.44039  4.20502  3.00235  3.08810  2.55974  2.41548  2.72017  2.96862  2.92600  5.59461  4.21902    160 k - - -
          2.68618  4.42225  2.77519  2.73123  3.46354  2.40513  3.72494  3.29354  2.67741  2.69355  4.24690  2.90347  2.73739  3.18146  2.89801  2.37887  2.77519  2.98518  4.58477  3.61503
          0.01626  4.52303  5.24538  0.61958  0.77255  0.48576  0.95510
    105   2.72591  5.22530  2.54717  2.23757  4.56465  2.71891  3.68196  4.04701  2.08064  3.52718  4.26921  2.95274  3.88562  2.10910  2.71974  2.38790  2.80705  3.61322  5.65963  4.25092    161 k - - -
          2.68620  4.42227  2.77522  2.73091  3.46356  2.40515  3.72497  3.29356  2.67743  2.69357  4.24692  2.90349  2.73742  3.18148  2.89803  2.37889  2.77522  2.98520  4.58479  3.61505
          0.10891  2.32364  5.24538  0.30164  1.34555  0.48576  0.95510
    106   2.57673  5.29581  2.24594  1.93184  4.62948  3.48421  3.72803  4.11640  2.49862  3.59711  4.34743  2.12478  3.91620  2.83486  2.58694  2.29154  3.02285  3.68190  5.73300  4.31284    163 e - - -
          2.68618  4.42225  2.77519  2.73123  3.46354  2.40513  3.72494  3.29354  2.67741  2.69355  4.24690  2.90347  2.73739  3.18146  2.89801  2.37887  2.77519  2.98518  4.58477  3.61503
          0.01626  4.52303  5.24538  0.61958  0.77255  0.48576  0.95510
    107   3.40869  2.92987  4.70238  4.33006  2.69316  4.20166  4.07550  3.44080  4.11718  3.03621  4.16273  4.26629  4.69475  4.30795  4.22526  3.64709  3.72839  3.26726  4.34108  0.64008    164 Y - - -
          2.68618  4.42225  2.77519  2.73123  3.46354  2.40513  3.72494  3.29354  2.67741  2.69355  4.24690  2.90347  2.73739  3.18146  2.89801  2.37887  2.77519  2.98518  4.58477  3.61503
          0.01626  4.52303  5.24538  0.61958  0.77255  0.48576  0.95510
    108   3.16291  5.28013  3.64072  2.95714  4.48464  3.86434  3.82158  4.00909  1.57848  3.49959  4.35779  3.38283  4.21815  2.97395  1.57320  3.17401  3.33945  3.70030  5.53314  1.96840    165 r - - -
          2.68618  4.42225  2.77519  2.73123  3.46354  2.40513  3.72494  3.29354  2.67741  2.69355  4.24690  2.90347  2.73739  3.18146  2.89801  2.37887  2.77519  2.98518  4.58477  3.61503
          0.01626  4.52303  5.24538  0.61958  0.77255  0.48576  0.95510
    109   3.67841  4.92179  5.52153  4.97199  3.41601  5.06876  5.45144  1.95096  4.83970  0.68002  3.17221  5.18253  5.18840  4.85823  4.88564  4.45671  3.90343  1.95093  5.59208  4.56810    166 L - - -
          2.68618  4.42225  2.77519  2.73123  3.46354  2.40513  3.72494  3.29354  2.67741  2.69355  4.24690  2.90347  2.73739  3.18146  2.89801  2.37887  2.77519  2.98518  4.58477  3.61503
          0.01626  4.52303  5.24538  0.61958  0.77255  0.48576  0.95510
    110   1.94255  4.46588  4.66060  4.12563  3.61103  4.20191  4.71765  2.22579  4.00311  1.54373  3.50035  4.30224  4.59580  4.23423  4.17965  3.54992  3.31014  1.34913  5.33748  4.15569    167 v - - -
          2.68618  4.42225  2.77519  2.73123  3.46354  2.40513  3.72494  3.29354  2.67741  2.69355  4.24690  2.90347  2.73739  3.18146  2.89801  2.37887  2.77519  2.98518  4.58477  3.61503
          0.01626  4.52303  5.24538  0.61958  0.77255  0.48576  0.95510
    111   1.78855  2.77570  4.37923  3.88582  3.72729  3.55778  4.46762  2.82890  3.76880  2.77299  3.70959  3.91342  4.16332  3.98621  3.94073  2.45026  3.00552  1.30030  5.24339  4.06144    168 v - - -
          2.68618  4.42225  2.77519  2.73123  3.46354  2.40513  3.72494  3.29354  2.67741  2.69355  4.24690  2.90347  2.73739  3.18146  2.89801  2.37887  2.77519  2.98518  4.58477  3.61503
          0.01626  4.52303  5.24538  0.61958  0.77255  0.48576  0.95510
    112   3.37402  4.64181  5.32598  4.76967  2.75009  4.74736  5.15659  1.30156  4.63591  1.48912  3.32752  4.88248  4.97558  4.72838  4.68732  4.10821  3.60824  1.47896  5.46767  4.34454    169 i - - -
          2.68618  4.42225  2.77519  2.73123  3.46354  2.40513  3.72494  3.29354  2.67741  2.69355  4.24690  2.90347  2.73739  3.18146  2.89801  2.37887  2.77519  2.98518  4.58477  3.61503
          0.01626  4.52303  5.24538  0.61958  0.77255  0.48576  0.95510
    113   1.51850  4.45430  4.49823  3.97187  3.66092  4.07401  4.63712  2.29164  3.86157  1.88016  3.56295  4.17151  4.50878  4.11576  4.07258  3.42431  3.25694  1.45887  5.34408  4.15003    170 v - - -
          2.68618  4.42225  2.77519  2.73123  3.46354  2.40513  3.72494  3.29354  2.67741  2.69355  4.24690  2.90347  2.73739  3.18146  2.89801  2.37887  2.77519  2.98518  4.58477  3.61503
          0.01626  4.52303  5.24538  0.61958  0.77255  0.48576  0.95510
    114   3.45018  5.38258  3.32208  3.29480  4.87263  3.78034  4.68729  4.78565  3.68425  4.35847  5.34632  0.38811  4.47954  4.00217  4.02755  3.51630  3.87573  4.33235  6.09050  4.80567    171 N - - -
          2.68618  4.42225  2.77519  2.73123  3.46354  2.40513  3.72494  3.29354  2.67741  2.69355  4.24690  2.90347  2.73739  3.18146  2.89801  2.37887  2.77519  2.98518  4.58477  3.61503
          0.01626  4.52303  5.24538  0.61958  0.77255  0.48576  0.95510
    115   1.58681  4.54614  3.60358  3.11412  4.31993  2.57133  4.19515  3.72829  3.10388  3.38686  4.21188  3.43338  2.28787  3.41639  3.49531  1.86069  2.96459  2.64579  5.65369  4.39853    172 a - - -
          2.68618  4.42225  2.77519  2.73123  3.46354  2.40513  3.72494  3.29354  2.67741  2.69355  4.24690  2.90347  2.73739  3.18146  2.89801  2.37887  2.77519  2.98518  4.58477  3.61503
          0.01626  4.52303  5.24538  0.61958  0.77255  0.48576  0.95510
    116   2.65308  4.44222  3.66087  3.12329  3.76723  2.20491  4.06863  2.60591  3.07984  2.83301  3.72098  3.47595  4.04990  3.38303  3.43109  2.34923  1.77394  2.40147  5.20135  3.96873    173 t - - -
          2.68618  4.42225  2.77519  2.73123  3.46354  2.40513  3.72494  3.29354  2.67741  2.69355  4.24690  2.90347  2.73739  3.18146  2.89801  2.37887  2.77519  2.98518  4.58477  3.61503
          0.01626  4.52303  5.24538  0.61958  0.77255  0.48576  0.95510
    117   2.55702  5.15111  2.82970  2.23121  4.46730  3.49271  3.38265  3.89696  2.26426  3.44353  4.20104  2.97256  2.28446  2.79448  2.71023  2.58912  2.30726  3.52646  5.60127  4.20941    174 e - - -
          2.68618  4.42225  2.77519  2.73123  3.46354  2.40513  3.72494  3.29354  2.67741  2.69355  4.24690  2.90347  2.73739  3.18146  2.89801  2.37887  2.77519  2.98518  4.58477  3.61503
          0.01626  4.52303  5.24538  0.61958  0.77255  0.48576  0.95510
    118   2.31310  5.04534  3.02534  2.19067  4.33902  3.50580  3.71335  3.47713  2.23910  3.33525  4.11704  3.01212  3.41478  2.83685  2.95473  1.83412  2.62620  3.41116  5.53035  4.16310    175 s - - -
          2.68618  4.42225  2.77519  2.73123  3.46354  2.40513  3.72494  3.29354  2.67741  2.69355  4.24690  2.90347  2.73739  3.18146  2.89801  2.37887  2.77519  2.98518  4.58477  3.61503
          0.01626  4.52303  5.24538  0.61958  0.77255  0.48576  0.95510
    119   3.01249  4.38727  4.72941  4.14947  3.25217  4.19934  4.47099  2.17754  3.99052  1.56360  3.28578  4.26246  4.52317  4.14915  4.08571  3.51472  3.24435  1.66452  4.94357  1.91483    176 l - - -
          2.68618  4.42225  2.77519  2.73123  3.46354  2.40513  3.72494  3.29354  2.67741  2.69355  4.24690  2.90347  2.73739  3.18146  2.89801  2.37887  2.77519  2.98518  4.58477  3.61503
          0.01626  4.52303  5.24538  0.61958  0.77255  0.48576  0.95510
    120   2.14486  5.08437  3.01869  2.06440  4.37751  3.50925  3.70029  3.82539  2.03784  3.05471  4.14035  3.00163  3.90210  2.38847  2.92153  2.70821  2.80551  3.44703  5.54729  3.21389    177 k - - -
          2.68618  4.42225  2.77519  2.73123  3.46354  2.40513  3.72494  3.29354  2.67741  2.69355  4.24690  2.90347  2.73739  3.18146  2.89801  2.37887  2.77519  2.98518  4.58477  3.61503
          0.01626  4.52303  5.24538  0.61958  0.77255  0.48576  0.95510
    121   1.84847  5.16507  2.97819  2.30517  4.48512  3.50433  3.69847  3.94709  2.34148  3.45706  4.21857  2.68132  3.90392  2.41973  2.59012  2.23345  2.96769  3.54351  5.61268  4.22631    178 a - - -
          2.68618  4.42225  2.77519  2.73123  3.46354  2.40513  3.72494  3.29354  2.67741  2.69355  4.24690  2.90347  2.73739  3.18146  2.89801  2.37887  2.77519  2.98518  4.58477  3.61503
          0.01626  4.52303  5.24538  0.61958  0.77255  0.48576  0.95510
    122   2.70440  4.28377  3.86020  3.28425  3.39985  3.74932  4.02742  2.09957  2.76613  1.94092  2.82682  3.60448  4.12331  3.09275  3.47729  2.69485  2.41260  2.42858  4.88452  3.67577    179 l - - -
          2.68618  4.42225  2.77519  2.73123  3.46354  2.40513  3.72494  3.29354  2.67741  2.69355  4.24690  2.90347  2.73739  3.18146  2.89801  2.37887  2.77519  2.98518  4.58477  3.61503
          0.01626  4.52303  5.24538  0.61958  0.77255  0.48576  0.95510
    123   3.05209  4.39355  4.92077  4.33284  2.34429  4.29035  4.64481  1.42231  4.16756  1.65962  3.11103  4.41128  4.59909  4.29682  4.22279  3.61537  2.77640  1.93686  5.09273  3.94335    180 i - - -
          2.68618  4.42225  2.77519  2.73123  3.46354  2.40513  3.72494  3.29354  2.67741  2.69355  4.24690  2.90347  2.73739  3.18146  2.89801  2.37887  2.77519  2.98518  4.58477  3.61503
          0.01626  4.52303  5.24538  0.61958  0.77255  0.48576  0.95510
    124   2.53559  5.06658  3.03433  2.49844  4.40897  2.73696  3.73251  3.85606  2.47810  3.39670  4.17406  3.02651  2.48009  1.99885  2.65350  2.72202  2.58016  3.46977  5.57722  4.21038    181 q - - -
          2.68618  4.42225  2.77519  2.73123  3.46354  2.40513  3.72494  3.29354  2.67741  2.69355  4.24690  2.90347  2.73739  3.18146  2.89801  2.37887  2.77519  2.98518  4.58477  3.61503
          0.01626  4.52303  5.24538  0.61958  0.77255  0.48576  0.95510
    125   2.71473  5.06505  3.02842  1.94345  4.35226  3.00961  3.70309  3.35171  1.97939  2.85221  4.12246  3.00748  3.90364  2.39285  2.92765  2.70999  2.94521  3.01957  5.53244  4.16398    182 e - - -
          2.68618  4.42225  2.77519  2.73123  3.46354  2.40513  3.72494  3.29354  2.67741  2.69355  4.24690  2.90347  2.73739  3.18146  2.89801  2.37887  2.77519  2.98518  4.58477  3.61503
          0.01626  4.52303  5.24538  0.61958  0.77255  0.48576  0.95510
    126   2.72835  4.57970  2.77574  2.84757  3.71477  1.88541  3.88997  2.27146  2.83947  2.65949  3.68213  3.30165  4.03477  3.15868  3.23757  2.88615  2.96420  2.84754  5.13141  3.14095    183 g - - -
          2.68623  4.42230  2.77524  2.73128  3.46358  2.40517  3.72499  3.29359  2.67745  2.69289  4.24694  2.90351  2.73744  3.18151  2.89805  2.37891  2.77524  2.98523  4.58482  3.61508
          0.22520  1.62774  5.24538  0.19162  1.74651  0.48576  0.95510
    127   2.24571  3.53953  3.43761  2.87761  3.72872  3.31216  3.89741  3.10103  2.84418  2.09374  3.66768  3.01340  4.01722  3.16532  2.92880  2.10490  2.59027  2.85036  5.13541  3.87983    185 l - - -
          2.68618  4.42225  2.77519  2.73123  3.46354  2.40513  3.72494  3.29354  2.67741  2.69355  4.24690  2.90347  2.73739  3.18146  2.89801  2.37887  2.77519  2.98518  4.58477  3.61503
          0.01626  4.52303  5.24538  0.61958  0.77255  0.48576  0.95510
    128   2.46229  5.07607  3.03158  2.54829  4.43817  3.52354  3.78337  3.87548  2.16476  3.42463  4.21720  3.06832  1.76580  2.55072  2.94893  2.40028  3.02719  3.49798  5.60970  4.25833    186 p - - -
          2.68618  4.42225  2.77519  2.73123  3.46354  2.40513  3.72494  3.29354  2.67741  2.69355  4.24690  2.90347  2.73739  3.18146  2.89801  2.37887  2.77519  2.98518  4.58477  3.61503
          0.01626  4.52303  5.24538  0.61958  0.77255  0.48576  0.95510
    129   2.30813  4.25642  4.11532  3.54109  3.33753  3.80840  4.13947  2.66926  3.41404  1.54653  3.34850  3.77747  4.19667  3.66514  3.62297  3.10236  2.07936  2.48780  3.03430  3.66054    187 l - - -
          2.68618  4.42225  2.77519  2.73123  3.46354  2.40513  3.72494  3.29354  2.67741  2.69355  4.24690  2.90347  2.73739  3.18146  2.89801  2.37887  2.77519  2.98518  4.58477  3.61503
          0.01626  4.52303  5.24538  0.61958  0.77255  0.48576  0.95510
    130   2.61858  5.15458  2.96403  2.15712  4.47234  3.50285  3.71098  3.93151  2.24063  3.45003  4.21649  2.98972  3.90940  2.45808  2.93102  1.87143  2.25441  3.53327  5.61347  4.22840    188 s - - -
          2.68618  4.42225  2.77519  2.73123  3.46354  2.40513  3.72494  3.29354  2.67741  2.69355  4.24690  2.90347  2.73739  3.18146  2.89801  2.37887  2.77519  2.98518  4.58477  3.61503
          0.01626  4.52303  5.24538  0.61958  0.77255  0.48576  0.95510
    131   1.71075  4.87058  2.74716  2.57367  4.10654  3.54174  3.75771  3.51484  2.29266  3.13177  3.32586  2.91419  3.93641  2.91679  3.02607  2.63160  2.94170  2.67039  5.38790  4.06143    189 a - - -
          2.68618  4.42225  2.77519  2.73123  3.46354  2.40513  3.72494  3.29354  2.67741  2.69355  4.24690  2.90347  2.73739  3.18146  2.89801  2.37887  2.77519  2.98518  4.58477  3.61503
          0.01626  4.52303  5.24538  0.61958  0.77255  0.48576  0.95510
    132   3.37822  4.66224  5.29970  4.72477  2.14801  4.69422  5.04188  1.57423  4.57453  1.26547  3.20017  4.82911  4.91449  4.62603  4.59882  4.04444  3.60485  1.76916  5.32844  4.22080    190 l - - -
          2.68618  4.42225  2.77519  2.73123  3.46354  2.40513  3.72494  3.29354  2.67741  2.69355  4.24690  2.90347  2.73739  3.18146  2.89801  2.37887  2.77519  2.98518  4.58477  3.61503
          0.01626  4.52303  5.24538  0.61958  0.77255  0.48576  0.95510
    133   2.65272  4.95456  3.08059  2.14330  3.52097  3.52806  3.72687  3.63123  2.40448  2.58027  4.02125  3.04713  3.91832  2.18901  2.65085  2.72938  2.47458  3.29440  5.44616  3.69051    191 e - - -
          2.68623  4.42230  2.77525  2.73105  3.46359  2.40518  3.72446  3.29359  2.67746  2.69360  4.24695  2.90335  2.73745  3.18152  2.89806  2.37873  2.77525  2.98524  4.58482  3.61508
          0.26793  1.47069  5.24538  0.17057  1.85270  0.48576  0.95510
    134   1.91368  5.15595  2.94765  2.00135  4.48021  3.13157  3.71044  3.94385  2.17201  3.46006  4.22293  2.69051  3.90257  2.82227  2.95251  2.57801  2.55854  3.53971  5.62240  4.23124    193 a - - -
          2.68618  4.42225  2.77519  2.73123  3.46354  2.40513  3.72494  3.29354  2.67741  2.69355  4.24690  2.90347  2.73739  3.18146  2.89801  2.37887  2.77519  2.98518  4.58477  3.61503
          0.11171  4.52303  2.35559  0.61958  0.77255  0.48576  0.95510
    135   2.68029  4.78887  3.12437  2.02373  3.33267  3.52561  3.74459  3.40973  2.57413  3.04066  3.87262  3.08565  2.81979  2.91834  3.02462  2.61082  2.14102  3.11044  5.31062  3.44498    194 e - - -
          2.68618  4.42225  2.77519  2.73123  3.46354  2.40513  3.72494  3.29354  2.67741  2.69355  4.24690  2.90347  2.73739  3.18146  2.89801  2.37887  2.77519  2.98518  4.58477  3.61503
          0.01787  4.42920  5.15155  0.61958  0.77255  0.55407  0.85474
    136   2.68041  4.21105  3.97046  3.39124  2.67548  3.75112  4.04528  2.30799  3.29698  2.40664  2.55768  3.26743  4.12498  3.54460  3.53328  2.33932  2.20406  2.34138  4.82009  3.61903    195 t - - -
          2.68618  4.42225  2.77519  2.73123  3.46354  2.40513  3.72494  3.29354  2.67741  2.69355  4.24690  2.90347  2.73739  3.18146  2.89801  2.37887  2.77519  2.98518  4.58477  3.61503
          0.01733  4.45976  5.18211  0.61958  0.77255  0.42692  1.05703
    137   2.70566  4.92685  3.09285  2.43900  4.17128  3.53174  3.73358  3.05549  2.25519  3.18777  3.99595  3.05730  2.94883  2.23229  2.99023  2.43695  2.72368  3.00097  5.42478  3.01749    196 q - - -
          2.68618  4.42225  2.77519  2.73123  3.46354  2.40513  3.72494  3.29354  2.67741  2.69355  4.24690  2.90347  2.73739  3.18146  2.89801  2.37887  2.77519  2.98518  4.58477  3.61503
          0.01626  4.52303  5.24538  0.61958  0.77255  0.48576  0.95510
    138   2.71856  4.85029  3.16402  2.60284  4.07474  2.45643  3.21662  3.04251  2.10333  2.66043  3.92762  3.11077  3.94949  2.92811  2.83882  2.77191  2.25068  3.17469  5.36179  4.04594    197 k - - -
          2.68618  4.42225  2.77519  2.73123  3.46354  2.40513  3.72494  3.29354  2.67741  2.69355  4.24690  2.90347  2.73739  3.18146  2.89801  2.37887  2.77519  2.98518  4.58477  3.61503
          0.01626  4.52303  5.24538  0.61958  0.77255  0.48576  0.95510
    139   2.52111  3.64725  4.21318  3.62527  2.77754  3.09642  4.12613  2.60658  3.49620  1.46519  3.28668  3.81478  4.18441  3.71141  3.10270  3.10286  2.93951  2.15447  4.78985  3.59970    198 l - - -
          2.68618  4.42225  2.77519  2.73123  3.46354  2.40513  3.72494  3.29354  2.67741  2.69355  4.24690  2.90347  2.73739  3.18146  2.89801  2.37887  2.77519  2.98518  4.58477  3.61503
          0.01626  4.52303  5.24538  0.61958  0.77255  0.48576  0.95510
    140   2.47703  4.64084  2.86093  2.61187  3.68541  3.60551  3.83440  3.18893  2.60289  2.15466  3.73261  3.22557  3.99209  3.06165  3.14992  2.82947  2.02378  2.49843  5.19385  3.91702    199 t - - -
          2.68618  4.42225  2.77519  2.73123  3.46354  2.40513  3.72494  3.29354  2.67741  2.69355  4.24690  2.90347  2.73739  3.18146  2.89801  2.37887  2.77519  2.98518  4.58477  3.61503
          0.01626  4.52303  5.24538  0.61958  0.77255  0.48576  0.95510
    141   2.71011  5.15198  2.45923  1.91633  4.46980  3.49088  3.68251  3.25356  2.18418  3.44506  4.20053  2.96971  3.88531  2.78896  2.50801  2.38216  2.94134  2.96892  5.60084  4.20763    200 e - - -
          2.68618  4.42225  2.77519  2.73123  3.46354  2.40513  3.72494  3.29354  2.67741  2.69355  4.24690  2.90347  2.73739  3.18146  2.89801  2.37887  2.77519  2.98518  4.58477  3.61503
          0.01626  4.52303  5.24538  0.61958  0.77255  0.48576  0.95510
    142   2.45903  5.17164  2.40463  2.17505  4.49415  3.14570  3.68451  3.96482  2.43153  2.91752  4.21991  2.96435  3.88594  2.65424  2.50874  2.06684  2.94738  3.55043  5.61829  4.22035    201 s - - -
          2.68618  4.42225  2.77519  2.73123  3.46354  2.40513  3.72494  3.29354  2.67741  2.69355  4.24690  2.90347  2.73739  3.18146  2.89801  2.37887  2.77519  2.98518  4.58477  3.61503
          0.01626  4.52303  5.24538  0.61958  0.77255  0.48576  0.95510
    143   2.73774  3.63542  4.31935  3.72998  1.86644  3.85599  4.12918  2.60865  2.89372  2.18921  2.63572  3.87892  4.22111  3.78154  3.72043  3.15041  2.96946  2.42457  4.72138  2.37450    202 f - - -
          2.68618  4.42225  2.77519  2.73123  3.46354  2.40513  3.72494  3.29354  2.67741  2.69355  4.24690  2.90347  2.73739  3.18146  2.89801  2.37887  2.77519  2.98518  4.58477  3.61503
          0.01626  4.52303  5.24538  0.61958  0.77255  0.48576  0.95510
    144   2.10601  4.41141  3.61424  3.05003  3.56804  3.67074  3.96048  2.91949  3.00008  2.05378  2.85705  3.16447  4.06566  3.30088  3.34662  2.21560  2.42746  2.63702  5.01674  3.78543    203 l - - -
          2.68618  4.42225  2.77519  2.73123  3.46354  2.40513  3.72494  3.29354  2.67741  2.69355  4.24690  2.90347  2.73739  3.18146  2.89801  2.37887  2.77519  2.98518  4.58477  3.61503
          0.01626  4.52303  5.24538  0.61958  0.77255  0.48576  0.95510
    145   1.82901  4.97517  3.07518  2.41936  4.23723  3.52759  3.72697  3.66335  2.33306  3.05522  4.04426  2.62037  3.91994  2.86396  2.68448  2.73156  2.37071  3.09584  5.46523  4.11810    204 a - - -
          2.68618  4.42225  2.77519  2.73123  3.46354  2.40513  3.72494  3.29354  2.67741  2.69355  4.24690  2.90347  2.73739  3.18146  2.89801  2.37887  2.77519  2.98518  4.58477  3.61503
          0.23261  4.52303  1.62618  0.61958  0.77255  0.48576  0.95510
    146   2.67147  4.99170  2.58625  2.23073  4.26033  3.45146  3.66188  3.70354  2.15786  3.26422  3.63600  2.73224  3.85502  2.79139  2.90695  2.67118  2.90385  3.34372  5.46396  2.31001    205 k - - -
          2.68618  4.42225  2.77519  2.73123  3.46354  2.40513  3.72494  3.29354  2.67741  2.69355  4.24690  2.90347  2.73739  3.18146  2.89801  2.37887  2.77519  2.98518  4.58477  3.61503
          0.02015  4.31057  5.03292  0.61958  0.77255  0.77469  0.61776
    147   2.67570  4.94519  2.94132  1.92012  4.21706  3.45443  3.68547  3.64272  2.47148  2.57606  4.02706  2.52286  3.21808  2.82466  2.93864  2.68795  2.40703  3.29680  5.44473  4.09160    206 e - - -
          2.68618  4.42225  2.77519  2.73123  3.46354  2.40513  3.72494  3.29354  2.67741  2.69355  4.24690  2.90347  2.73739  3.18146  2.89801  2.37887  2.77519  2.98518  4.58477  3.61503
          0.02015  4.31057  5.03292  0.61958  0.77255  0.77469  0.61776
    148   2.75717  5.18397  2.31350  2.09546  4.51217  3.40897  3.71884  3.98090  2.53491  3.50242  4.28241  2.71448  3.87740  2.84488  3.04095  1.86928  2.24213  3.57613  5.67321  4.26519    207 s - - -
          2.68622  4.42248  2.77543  2.73146  3.46377  2.40476  3.72518  3.29289  2.67711  2.69378  4.24713  2.90303  2.73753  3.18169  2.89824  2.37905  2.77477  2.98525  4.58500  3.61526
          0.41040  1.10838  5.03292  1.17069  0.37129  0.33999  1.24402
    149   2.56477  5.22808  2.27692  2.14082  4.57587  2.92933  3.74786  4.05136  2.52942  3.55528  4.31643  2.97176  3.53641  2.86136  3.02968  1.71517  2.77959  3.63043  5.70912  4.30151    213 s - - -
          2.68618  4.42225  2.77519  2.73123  3.46354  2.40513  3.72494  3.29354  2.67741  2.69355  4.24690  2.90347  2.73739  3.18146  2.89801  2.37887  2.77519  2.98518  4.58477  3.61503
          0.36472  4.52303  1.22161  0.61958  0.77255  0.48576  0.95510
    150   2.50180  4.79795  2.96676  2.04606  4.04363  2.60107  3.31275  2.82823  2.48692  3.06883  3.89122  2.98195  3.84500  2.83416  2.94296  2.46910  2.86748  3.13789  5.32141  3.99216    214 e - - -
          2.68618  4.42225  2.77519  2.73123  3.46354  2.40513  3.72494  3.29354  2.67741  2.69355  4.24690  2.90347  2.73739  3.18146  2.89801  2.37887  2.77519  2.98518  4.58477  3.61503
          0.02296  4.18127  4.90362  0.61958  0.77255  0.37800  1.15592
    151   2.73487  5.23074  2.58303  1.87123  4.56314  2.87566  3.68795  4.04532  2.14565  3.53109  4.27932  2.34281  3.88282  2.79245  2.94342  2.38639  2.96978  3.23595  5.66970  4.25720    215 e - - -
          2.68618  4.42225  2.77519  2.73123  3.46354  2.40513  3.72494  3.29354  2.67741  2.69355  4.24690  2.90347  2.73739  3.18146  2.89801  2.37887  2.77519  2.98518  4.58477  3.61503
          0.01714  4.47056  5.19291  0.61958  0.77255  0.43568  1.04079
    152   2.46420  4.96883  3.07889  2.51998  3.37492  3.52858  3.20732  3.65163  2.16842  2.69967  4.03467  3.04496  3.91866  2.50010  2.60004  2.13258  2.94204  3.31132  5.45664  4.11018    216 s - - -
          2.68618  4.42225  2.77519  2.73123  3.46354  2.40513  3.72494  3.29354  2.67741  2.69355  4.24690  2.90347  2.73739  3.18146  2.89801  2.37887  2.77519  2.98518  4.58477  3.61503
          0.01626  4.52303  5.24538  0.61958  0.77255  0.48576  0.95510
    153   2.71123  5.09768  2.85612  1.99129  4.39566  3.50166  3.69451  3.84836  2.16234  2.87945  4.15172  2.78805  3.31278  2.80941  2.61919  2.69850  2.94223  2.43559  5.55870  4.17994    217 e - - -
          2.68618  4.42225  2.77519  2.73123  3.46354  2.40513  3.72494  3.29354  2.67741  2.69355  4.24690  2.90347  2.73739  3.18146  2.89801  2.37887  2.77519  2.98518  4.58477  3.61503
          0.01626  4.52303  5.24538  0.61958  0.77255  0.48576  0.95510
    154   2.71462  4.93875  3.08581  2.25914  4.18738  2.85572  2.57795  3.60799  2.52609  2.37426  4.01056  3.05926  3.92693  2.88382  2.83672  2.47210  2.46171  3.27740  5.43682  4.09721    218 e - - -
          2.68618  4.42225  2.77519  2.73123  3.46354  2.40513  3.72494  3.29354  2.67741  2.69355  4.24690  2.90347  2.73739  3.18146  2.89801  2.37887  2.77519  2.98518  4.58477  3.61503
          0.01626  4.52303  5.24538  0.61958  0.77255  0.48576  0.95510
    155   1.90049  4.63464  3.40082  2.86213  4.05760  3.48430  3.95871  3.44102  2.82961  3.10791  3.95250  3.28898  3.98019  3.16929  2.79467  1.74276  2.27518  2.64990  5.40196  4.12547    219 s - - -
          2.68618  4.42225  2.77519  2.73123  3.46354  2.40513  3.72494  3.29354  2.67741  2.69355  4.24690  2.90347  2.73739  3.18146  2.89801  2.37887  2.77519  2.98518  4.58477  3.61503
          0.01626  4.52303  5.24538  0.61958  0.77255  0.48576  0.95510
    156   3.22124  4.53546  5.14887  4.61589  3.79120  4.65302  5.15796  1.38346  4.50437  1.99742  3.62204  4.75863  4.94302  4.71864  4.64062  4.01559  2.76639  1.07569  5.63357  4.44067    220 v - - -
          2.68618  4.42225  2.77519  2.73123  3.46354  2.40513  3.72494  3.29354  2.67741  2.69355  4.24690  2.90347  2.73739  3.18146  2.89801  2.37887  2.77519  2.98518  4.58477  3.61503
          0.01626  4.52303  5.24538  0.61958  0.77255  0.48576  0.95510
    157   2.42904  4.34530  3.77089  3.20986  3.52732  3.67295  4.03898  2.85783  3.14582  2.60209  2.18166  3.54777  3.11908  3.42971  3.45492  2.69470  2.03607  2.19797  4.99598  3.77882    221 t - - -
          2.68618  4.42225  2.77519  2.73123  3.46354  2.40513  3.72494  3.29354  2.67741  2.69355  4.24690  2.90347  2.73739  3.18146  2.89801  2.37887  2.77519  2.98518  4.58477  3.61503
          0.01626  4.52303  5.24538  0.61958  0.77255  0.48576  0.95510
    158   2.76336  4.35047  3.89525  3.32917  3.37615  3.78084  4.03801  2.81520  3.16347  2.51037  1.51199  3.63890  4.16497  3.07545  3.42038  2.64183  2.99956  2.61804  3.03933  3.61821    222 m - - -
          2.68618  4.42225  2.77519  2.73123  3.46354  2.40513  3.72494  3.29354  2.67741  2.69355  4.24690  2.90347  2.73739  3.18146  2.89801  2.37887  2.77519  2.98518  4.58477  3.61503
          0.01626  4.52303  5.24538  0.61958  0.77255  0.48576  0.95510
    159   1.89075  4.52226  3.52235  2.98748  3.87566  3.52187  4.00946  3.24193  2.95651  2.09861  3.80903  3.37999  3.11042  3.27453  3.33968  1.98737  2.40864  2.95616  5.27474  4.02424    223 a - - -
          2.68618  4.42225  2.77519  2.73123  3.46354  2.40513  3.72494  3.29354  2.67741  2.69355  4.24690  2.90347  2.73739  3.18146  2.89801  2.37887  2.77519  2.98518  4.58477  3.61503
          0.01626  4.52303  5.24538  0.61958  0.77255  0.48576  0.95510
    160   2.87252  4.85691  3.27053  3.05474  4.33427  3.51872  4.28659  3.69659  3.17762  3.51397  4.46946  0.83566  4.16336  3.54123  3.53749  2.99252  3.26592  2.59160  5.74333  4.36717    224 n - - -
          2.68618  4.42225  2.77519  2.73123  3.46354  2.40513  3.72494  3.29354  2.67741  2.69355  4.24690  2.90347  2.73739  3.18146  2.89801  2.37887  2.77519  2.98518  4.58477  3.61503
          0.01626  4.52303  5.24538  0.61958  0.77255  0.48576  0.95510
    161   2.37521  5.59962  1.17757  2.17465  4.92332  3.48857  3.93298  4.43020  2.85697  3.91673  4.71796  2.47328  4.04767  3.07476  3.42001  2.54594  3.32133  3.99271  6.07134  4.59658    225 d - - -
          2.68618  4.42225  2.77519  2.73123  3.46354  2.40513  3.72494  3.29354  2.67741  2.69355  4.24690  2.90347  2.73739  3.18146  2.89801  2.37887  2.77519  2.98518  4.58477  3.61503
          0.01626  4.52303  5.24538  0.61958  0.77255  0.48576  0.95510
    162   3.01076  5.41626  2.75108  2.07288  4.77060  3.54981  3.89185  4.23963  2.64038  3.74229  4.55340  3.04636  4.06002  1.16545  3.07201  2.49520  3.26529  3.83904  5.88455  4.49402    226 q - - -
          2.68618  4.42225  2.77519  2.73123  3.46354  2.40513  3.72494  3.29354  2.67741  2.69355  4.24690  2.90347  2.73739  3.18146  2.89801  2.37887  2.77519  2.98518  4.58477  3.61503
          0.01626  4.52303  5.24538  0.61958  0.77255  0.48576  0.95510
    163   2.08612  4.55704  3.90955  3.82429  5.01082  0.57893  4.92494  4.44619  4.03520  4.16886  5.00368  3.84121  4.11476  4.25894  4.26221  2.82641  3.18213  3.76077  6.30810  5.18420    227 G - - -
          2.68618  4.42225  2.77519  2.73123  3.46354  2.40513  3.72494  3.29354  2.67741  2.69355  4.24690  2.90347  2.73739  3.18146  2.89801  2.37887  2.77519  2.98518  4.58477  3.61503
          0.01626  4.52303  5.24538  0.61958  0.77255  0.48576  0.95510
    164   2.20806  4.48069  3.88567  3.41761  3.72173  3.66562  4.28515  2.94966  3.33447  1.36478  3.66867  3.70344  1.99456  3.65049  3.62058  3.02574  3.09294  2.76102  5.27184  4.06075    228 l - - -
          2.68618  4.42225  2.77519  2.73123  3.46354  2.40513  3.72494  3.29354  2.67741  2.69355  4.24690  2.90347  2.73739  3.18146  2.89801  2.37887  2.77519  2.98518  4.58477  3.61503
          0.01626  4.52303  5.24538  0.61958  0.77255  0.48576  0.95510
    165   3.25956  3.13074  5.24629  4.71380  3.77660  4.67714  5.19016  1.12222  4.59380  2.02422  3.61090  4.81673  4.96168  4.78773  4.69738  4.04535  3.50834  1.28884  5.62209  4.43155    229 i - - -
          2.68618  4.42225  2.77519  2.73123  3.46354  2.40513  3.72494  3.29354  2.67741  2.69355  4.24690  2.90347  2.73739  3.18146  2.89801  2.37887  2.77519  2.98518  4.58477  3.61503
          0.01626  4.52303  5.24538  0.61958  0.77255  0.48576  0.95510
    166   2.73233  5.20868  2.95933  2.05540  4.54420  3.49531  3.10303  4.01878  1.83828  3.50636  4.25469  2.96745  3.02563  2.57108  2.89061  2.25086  2.81664  3.59479  5.64349  4.24471    230 k - - -
          2.68618  4.42225  2.77519  2.73123  3.46354  2.40513  3.72494  3.29354  2.67741  2.69355  4.24690  2.90347  2.73739  3.18146  2.89801  2.37887  2.77519  2.98518  4.58477  3.61503
          0.01626  4.52303  5.24538  0.61958  0.77255  0.48576  0.95510
    167   3.47073  4.69819  5.46023  4.94710  3.76004  4.97353  5.52131  1.40764  4.85078  1.51651  3.52630  5.10516  5.18115  5.00859  4.96021  4.36993  3.71699  1.08413  5.81899  4.67769    231 v - - -
          2.68618  4.42225  2.77519  2.73123  3.46354  2.40513  3.72494  3.29354  2.67741  2.69355  4.24690  2.90347  2.73739  3.18146  2.89801  2.37887  2.77519  2.98518  4.58477  3.61503
          0.01626  4.52303  5.24538  0.61958  0.77255  0.48576  0.95510
    168   2.72183  4.93360  3.06820  2.18500  4.18899  3.52991  3.75635  3.60775  2.55681  2.13428  4.01892  2.57722  3.41451  2.90568  3.02047  2.15545  2.62286  3.27834  5.44666  4.10791    232 l - - -
          2.68618  4.42225  2.77519  2.73123  3.46354  2.40513  3.72494  3.29354  2.67741  2.69355  4.24690  2.90347  2.73739  3.18146  2.89801  2.37887  2.77519  2.98518  4.58477  3.61503
          0.01626  4.52303  5.24538  0.61958  0.77255  0.48576  0.95510
    169   2.55475  5.19649  2.96745  1.88662  4.53071  3.49988  3.69274  4.00062  2.02048  3.49498  4.24818  2.97650  3.13714  2.79763  2.62743  2.05847  2.96878  3.58301  5.63724  4.24363    233 e - - -
          2.68618  4.42225  2.77519  2.73123  3.46354  2.40513  3.72494  3.29354  2.67741  2.69355  4.24690  2.90347  2.73739  3.18146  2.89801  2.37887  2.77519  2.98518  4.58477  3.61503
          0.01626  4.52303  5.24538  0.61958  0.77255  0.48576  0.95510
    170   2.61512  5.15362  2.60488  2.19711  4.47515  3.49258  3.71891  3.93695  2.48280  3.45808  4.22426  2.98324  3.90730  2.83309  2.70342  1.86960  2.09653  3.53632  5.62492  4.23442    234 s - - -
          2.68618  4.42225  2.77519  2.73123  3.46354  2.40513  3.72494  3.29354  2.67741  2.69355  4.24690  2.90347  2.73739  3.18146  2.89801  2.37887  2.77519  2.98518  4.58477  3.61503
          0.01626  4.52303  5.24538  0.61958  0.77255  0.48576  0.95510
    171   2.00511  5.17771  2.93434  2.49376  4.49821  3.52451  3.29706  3.95953  2.51353  3.48871  4.27462  2.31582  3.96017  1.72149  2.96517  2.79527  3.05320  3.57304  5.65344  4.27789    235 q - - -
          2.68618  4.42225  2.77519  2.73123  3.46354  2.40513  3.72494  3.29354  2.67741  2.69355  4.24690  2.90347  2.73739  3.18146  2.89801  2.37887  2.77519  2.98518  4.58477  3.61503
          0.01626  4.52303  5.24538  0.61958  0.77255  0.48576  0.95510
    172   3.45754  4.75735  4.99808  4.54019  1.11396  4.49661  4.05997  1.77660  4.36162  2.43096  3.64815  4.40721  4.80028  4.38013  4.37538  3.83396  3.68210  2.87336  4.25919  2.06431    236 f - - -
          2.68618  4.42225  2.77519  2.73123  3.46354  2.40513  3.72494  3.29354  2.67741  2.69355  4.24690  2.90347  2.73739  3.18146  2.89801  2.37887  2.77519  2.98518  4.58477  3.61503
          0.01626  4.52303  5.24538  0.61958  0.77255  0.48576  0.95510
    173   2.70648  4.45213  2.73811  2.97828  2.83814  3.23384  3.92507  2.95691  2.94279  2.66792  3.55801  3.39384  4.05508  3.24716  3.30642  2.36695  2.94007  1.86020  5.02349  2.98709    237 v - - -
          2.68618  4.42225  2.77519  2.73123  3.46354  2.40513  3.72494  3.29354  2.67741  2.69355  4.24690  2.90347  2.73739  3.18146  2.89801  2.37887  2.77519  2.98518  4.58477  3.61503
          0.01626  4.52303  5.24538  0.61958  0.77255  0.48576  0.95510
    174   2.57570  5.29514  2.15758  2.18103  4.63132  3.48652  3.72134  4.11836  1.72244  3.59536  4.34367  2.79256  3.91390  2.47170  2.97987  2.48656  3.01742  3.68208  5.72752  4.30904    238 k - - -
          2.68618  4.42225  2.77519  2.73123  3.46354  2.40513  3.72494  3.29354  2.67741  2.69355  4.24690  2.90347  2.73739  3.18146  2.89801  2.37887  2.77519  2.98518  4.58477  3.61503
          0.01626  4.52303  5.24538  0.61958  0.77255  0.48576  0.95510
    175   2.73017  5.19460  2.93987  2.16779  4.52647  2.75728  3.69444  3.99983  1.91201  3.49665  4.24843  2.52606  3.29483  2.79965  2.92724  2.52341  2.35692  3.58018  5.64260  4.24224    239 k - - -
          2.68618  4.42225  2.77519  2.73123  3.46354  2.40513  3.72494  3.29354  2.67741  2.69355  4.24690  2.90347  2.73739  3.18146  2.89801  2.37887  2.77519  2.98518  4.58477  3.61503
          0.23261  4.52303  1.62618  0.61958  0.77255  0.48576  0.95510
    176   2.78138  5.11205  3.07841  1.89870  4.44081  3.53428  3.66476  3.06648  1.71066  3.37752  4.17151  3.02634  3.92150  2.78492  2.29523  2.76904  2.99817  3.49355  5.52555  4.19930    240 k - - -
          2.68618  4.42225  2.77519  2.73123  3.46354  2.40513  3.72494  3.29354  2.67741  2.69355  4.24690  2.90347  2.73739  3.18146  2.89801  2.37887  2.77519  2.98518  4.58477  3.61503
          0.02015  4.31057  5.03292  0.61958  0.77255  0.77469  0.61776
    177   2.67846  5.01711  2.91079  1.96461  4.36045  3.06912  3.68515  3.80746  2.44594  3.35146  4.13390  2.95578  3.85881  2.81044  2.60614  1.94516  2.48110  3.42248  5.53551  4.16607    241 s - - -
          2.68618  4.42225  2.77519  2.73123  3.46354  2.40513  3.72494  3.29354  2.67741  2.69355  4.24690  2.90347  2.73739  3.18146  2.89801  2.37887  2.77519  2.98518  4.58477  3.61503
          0.02015  4.31057  5.03292  0.61958  0.77255  0.77469  0.61776
    178   2.87704  5.40442  2.31264  1.70475  4.71788  2.27916  3.76923  4.21277  2.62512  3.69974  4.48547  2.86307  3.91621  1.97331  3.15295  2.80483  3.13158  3.78457  5.84833  4.40045    242 e - - -
          2.68626  4.42233  2.77528  2.73132  3.46362  2.40521  3.72503  3.29362  2.67736  2.69270  4.24698  2.90355  2.73748  3.18123  2.89809  2.37895  2.77528  2.98527  4.58485  3.61511
          0.56717  0.85249  5.03292  0.12378  2.15050  0.77469  0.61776
    179   2.69032  5.05741  2.39455  2.39740  4.42102  2.84003  3.70205  3.87871  2.26350  3.41420  4.19213  2.93496  3.85836  2.82667  2.97864  1.89839  2.38346  3.47863  5.59253  4.20713    244 s - - -
          2.68618  4.42225  2.77519  2.73123  3.46354  2.40513  3.72494  3.29354  2.67741  2.69355  4.24690  2.90347  2.73739  3.18146  2.89801  2.37887  2.77519  2.98518  4.58477  3.61503
          0.02015  4.31057  5.03292  0.61958  0.77255  0.77469  0.61776
    180   2.56098  5.15882  2.61915  1.83286  4.47662  2.45378  3.67964  3.94405  2.24609  3.45897  4.22939  2.90230  3.85923  2.79765  2.95880  2.68864  2.45007  3.53893  5.62259  4.22058    245 e - - -
          2.68618  4.42225  2.77519  2.73123  3.46354  2.40513  3.72494  3.29354  2.67741  2.69355  4.24690  2.90347  2.73739  3.18146  2.89801  2.37887  2.77519  2.98518  4.58477  3.61503
          0.02015  4.31057  5.03292  0.61958  0.77255  0.33999  1.24402
    181   1.90733  4.87822  3.12199  2.22551  4.13257  3.53640  3.76578  3.53989  2.33306  3.15567  3.97471  3.09100  3.93846  2.92315  3.02733  2.51523  2.41339  2.56085  5.40814  4.08074    246 a - - -
          2.68618  4.42225  2.77519  2.73123  3.46354  2.40513  3.72494  3.29354  2.67741  2.69355  4.24690  2.90347  2.73739  3.18146  2.89801  2.37887  2.77519  2.98518  4.58477  3.61503
          0.01626  4.52303  5.24538  0.61958  0.77255  0.48576  0.95510
    182   2.75138  5.19987  2.95395  2.17482  4.52969  3.50374  3.70451  3.99692  2.43464  3.49636  4.25448  2.82672  2.63898  2.47796  2.47535  1.87052  2.98336  3.58446  5.64302  4.25143    247 s - - -
          2.68618  4.42225  2.77519  2.73123  3.46354  2.40513  3.72494  3.29354  2.67741  2.69355  4.24690  2.90347  2.73739  3.18146  2.89801  2.37887  2.77519  2.98518  4.58477  3.61503
          0.01626  4.52303  5.24538  0.61958  0.77255  0.48576  0.95510
    183   2.30773  5.01979  3.07115  2.52278  4.35505  3.50807  3.73990  3.79377  2.48884  3.34961  4.13524  3.04498  2.48879  2.65264  2.15170  2.31343  2.57630  3.42031  5.54352  4.18742    248 r - - -
          2.68618  4.42225  2.77519  2.73123  3.46354  2.40513  3.72494  3.29354  2.67741  2.69355  4.24690  2.90347  2.73739  3.18146  2.89801  2.37887  2.77519  2.98518  4.58477  3.61503
          0.01626  4.52303  5.24538  0.61958  0.77255  0.48576  0.95510
    184   3.15800  3.13262  5.03510  4.49044  3.61875  4.43674  4.93823  2.08919  4.34427  1.50977  3.49112  4.59102  4.77597  4.53075  4.44933  3.79592  3.41589  1.05879  5.41348  4.23522    249 v - - -
          2.68618  4.42225  2.77519  2.73123  3.46354  2.40513  3.72494  3.29354  2.67741  2.69355  4.24690  2.90347  2.73739  3.18146  2.89801  2.37887  2.77519  2.98518  4.58477  3.61503
          0.01626  4.52303  5.24538  0.61958  0.77255  0.48576  0.95510
    185   2.72625  5.21183  2.75832  2.41666  4.55061  3.49136  3.68080  4.02811  1.94868  3.51176  4.25676  2.60045  3.88875  2.23707  2.63201  2.12843  2.68371  3.59965  5.64588  4.24411    250 k - - -
          2.68618  4.42225  2.77519  2.73123  3.46354  2.40513  3.72494  3.29354  2.67741  2.69355  4.24690  2.90347  2.73739  3.18146  2.89801  2.37887  2.77519  2.98518  4.58477  3.61503
          0.01626  4.52303  5.24538  0.61958  0.77255  0.48576  0.95510
    186   3.46495  4.68725  5.46304  4.96118  3.84314  4.99425  5.58368  1.42783  4.87353  1.78770  3.60503  5.12429  5.20960  5.06339  5.00398  4.39777  3.71534  0.91204  5.90320  4.73725    251 v - - -
          2.68618  4.42225  2.77519  2.73123  3.46354  2.40513  3.72494  3.29354  2.67741  2.69355  4.24690  2.90347  2.73739  3.18146  2.89801  2.37887  2.77519  2.98518  4.58477  3.61503
          0.01626  4.52303  5.24538  0.61958  0.77255  0.48576  0.95510
    187   2.70811  4.97395  3.06881  2.29666  4.23254  3.52384  3.72226  2.92980  2.37979  3.24094  4.03944  2.42658  3.28821  2.85849  2.50324  2.72458  2.33944  2.79592  5.46215  4.11265    252 e - - -
          2.68618  4.42225  2.77519  2.73123  3.46354  2.40513  3.72494  3.29354  2.67741  2.69355  4.24690  2.90347  2.73739  3.18146  2.89801  2.37887  2.77519  2.98518  4.58477  3.61503
          0.01626  4.52303  5.24538  0.61958  0.77255  0.48576  0.95510
    188   3.53267  4.82226  5.31743  4.80659  3.50882  4.84929  5.32406  2.19971  4.64934  0.89872  3.30425  4.98735  5.08340  4.78013  4.74189  4.24990  3.78271  1.34455  5.59620  4.48749    253 l - - -
          2.68618  4.42225  2.77519  2.73123  3.46354  2.40513  3.72494  3.29354  2.67741  2.69355  4.24690  2.90347  2.73739  3.18146  2.89801  2.37887  2.77519  2.98518  4.58477  3.61503
          0.01626  4.52303  5.24538  0.61958  0.77255  0.48576  0.95510
    189   2.34328  5.11983  2.85923  1.14118  4.59960  3.48219  3.93683  3.98732  2.76967  3.59639  4.41399  3.09059  4.01389  3.08679  3.24226  2.86010  2.38175  3.59505  5.81092  4.43788    254 e - - -
          2.68618  4.42225  2.77519  2.73123  3.46354  2.40513  3.72494  3.29354  2.67741  2.69355  4.24690  2.90347  2.73739  3.18146  2.89801  2.37887  2.77519  2.98518  4.58477  3.61503
          0.01626  4.52303  5.24538  0.61958  0.77255  0.48576  0.95510
    190   2.77036  4.85030  3.35126  2.91448  4.52276  3.48593  4.04244  3.95751  2.72204  3.54340  4.36837  3.32712  1.29164  3.21518  2.28312  2.17659  3.11273  3.53873  5.72481  4.44527    255 p - - -
          2.68618  4.42225  2.77519  2.73123  3.46354  2.40513  3.72494  3.29354  2.67741  2.69355  4.24690  2.90347  2.73739  3.18146  2.89801  2.37887  2.77519  2.98518  4.58477  3.61503
          0.01626  4.52303  5.24538  0.61958  0.77255  0.48576  0.95510
    191   2.33350  2.38932  4.51546  3.92642  3.32748  3.94994  4.30417  2.01369  3.77167  2.35583  2.79040  4.03442  4.31658  3.95645  3.87742  3.25872  2.38371  1.79950  4.88067  3.69561    256 v - - -
          2.68618  4.42225  2.77519  2.73123  3.46354  2.40513  3.72494  3.29354  2.67741  2.69355  4.24690  2.90347  2.73739  3.18146  2.89801  2.37887  2.77519  2.98518  4.58477  3.61503
          0.01626  4.52303  5.24538  0.61958  0.77255  0.48576  0.95510
    192   2.45809  4.62987  4.90874  4.35230  3.45018  4.47848  4.88988  2.07315  4.21743  0.86578  3.27886  4.54790  4.77574  4.38466  4.35393  3.82056  3.50436  2.12576  5.35369  4.23681    257 l - - -
          2.68618  4.42225  2.77519  2.73123  3.46354  2.40513  3.72494  3.29354  2.67741  2.69355  4.24690  2.90347  2.73739  3.18146  2.89801  2.37887  2.77519  2.98518  4.58477  3.61503
          0.01626  4.52303  5.24538  0.61958  0.77255  0.48576  0.95510
    193   0.38068  4.66464  4.27547  4.15384  4.85243  3.46334  5.07333  4.09334  4.19186  3.93709  4.92549  4.09110  4.26512  4.47190  4.35767  3.02559  3.34957  3.61746  6.19913  5.10080    258 A - - -
          2.68618  4.42225  2.77519  2.73123  3.46354  2.40513  3.72494  3.29354  2.67741  2.69355  4.24690  2.90347  2.73739  3.18146  2.89801  2.37887  2.77519  2.98518  4.58477  3.61503
          0.01626  4.52303  5.24538  0.61958  0.77255  0.48576  0.95510
    194   3.91768  5.61288  4.48669  3.91395  5.14771  4.21321  4.52820  4.78327  2.80034  4.17800  5.19736  4.20431  4.71790  3.74958  0.32606  3.99554  4.16060  4.48600  5.98269  4.98004    259 R - - -
          2.68618  4.42225  2.77519  2.73123  3.46354  2.40513  3.72494  3.29354  2.67741  2.69355  4.24690  2.90347  2.73739  3.18146  2.89801  2.37887  2.77519  2.98518  4.58477  3.61503
          0.01626  4.52303  5.24538  0.61958  0.77255  0.48576  0.95510
    195   3.44198  4.69811  5.33705  4.85860  3.90476  4.90274  5.55440  1.81738  4.74098  2.20479  3.68999  5.03813  5.17943  5.00487  4.91426  4.31951  3.70926  0.62908  5.95455  4.73246    260 V - - -
          2.68618  4.42225  2.77519  2.73123  3.46354  2.40513  3.72494  3.29354  2.67741  2.69355  4.24690  2.90347  2.73739  3.18146  2.89801  2.37887  2.77519  2.98518  4.58477  3.61503
          0.01626  4.52303  5.24538  0.61958  0.77255  0.48576  0.95510
    196   2.97623  4.42192  4.44900  3.86355  2.46369  4.09683  4.36538  2.57981  3.69958  1.15386  3.22962  4.07615  4.42681  3.92131  2.69325  3.39601  3.20508  2.17770  4.95090  3.75032    261 l - - -
          2.68618  4.42225  2.77519  2.73123  3.46354  2.40513  3.72494  3.29354  2.67741  2.69355  4.24690  2.90347  2.73739  3.18146  2.89801  2.37887  2.77519  2.98518  4.58477  3.61503
          0.01626  4.52303  5.24538  0.61958  0.77255  0.48576  0.95510
    197   2.59789  4.49970  4.88073  4.32562  3.58730  4.41834  4.84964  2.12450  4.19570  1.66183  3.07364  4.49272  4.73747  4.39813  4.33868  3.75721  3.39693  1.03897  5.37441  4.20614    262 v - - -
          2.68618  4.42225  2.77519  2.73123  3.46354  2.40513  3.72494  3.29354  2.67741  2.69355  4.24690  2.90347  2.73739  3.18146  2.89801  2.37887  2.77519  2.98518  4.58477  3.61503
          0.01626  4.52303  5.24538  0.61958  0.77255  0.48576  0.95510
    198   2.56298  4.32748  3.31668  3.19102  2.68178  3.72637  3.99685  2.80061  3.12880  2.53204  3.43743  3.04883  4.10430  3.40731  3.43285  2.98724  2.64656  1.95193  4.91440  2.25152    263 v - - -
          2.68618  4.42225  2.77519  2.73123  3.46354  2.40513  3.72494  3.29354  2.67741  2.69355  4.24690  2.90347  2.73739  3.18146  2.89801  2.37887  2.77519  2.98518  4.58477  3.61503
          0.01626  4.52303  5.24538  0.61958  0.77255  0.48576  0.95510
    199   2.14336  4.50964  3.77263  3.61939  4.91332  0.69743  4.75200  4.36199  3.80883  4.04005  4.84654  3.70612  3.08840  4.04341  4.09071  2.74299  3.09045  3.68496  6.22674  5.05489    264 g - - -
          2.68618  4.42225  2.77519  2.73123  3.46354  2.40513  3.72494  3.29354  2.67741  2.69355  4.24690  2.90347  2.73739  3.18146  2.89801  2.37887  2.77519  2.98518  4.58477  3.61503
          0.01626  4.52303  5.24538  0.61958  0.77255  0.48576  0.95510
    200   2.50474  5.19363  2.56058  2.14702  4.52354  3.48542  3.68414  3.99911  1.77496  3.49287  4.24108  2.79931  3.88563  2.78724  2.91984  2.47311  2.48726  3.29748  5.63650  4.23368    265 k - - -
          2.68618  4.42225  2.77519  2.73123  3.46354  2.40513  3.72494  3.29354  2.67741  2.69355  4.24690  2.90347  2.73739  3.18146  2.89801  2.37887  2.77519  2.98518  4.58477  3.61503
          0.01626  4.52303  5.24538  0.61958  0.77255  0.48576  0.95510
    201   3.10951  4.87586  3.98419  3.67870  4.05892  3.79944  4.60386  3.43630  3.54917  2.13025  4.18596  3.95723  0.73933  3.97021  3.80177  3.31950  3.49776  3.26279  5.61139  4.33138    266 p - - -
          2.68618  4.42225  2.77519  2.73123  3.46354  2.40513  3.72494  3.29354  2.67741  2.69355  4.24690  2.90347  2.73739  3.18146  2.89801  2.37887  2.77519  2.98518  4.58477  3.61503
          0.01626  4.52303  5.24538  0.61958  0.77255  0.48576  0.95510
    202   2.76984  5.17787  3.03838  2.33519  4.50507  3.53643  3.70576  3.95727  2.07097  3.46292  4.23109  3.01896  3.00493  2.47654  2.52315  2.74762  1.84511  3.56054  5.61078  4.24235    267 t - - -
          2.68618  4.42225  2.77519  2.73123  3.46354  2.40513  3.72494  3.29354  2.67741  2.69355  4.24690  2.90347  2.73739  3.18146  2.89801  2.37887  2.77519  2.98518  4.58477  3.61503
          0.01626  4.52303  5.24538  0.61958  0.77255  0.48576  0.95510
    203   2.81064  4.27169  4.27692  3.69065  3.36124  3.93244  4.23924  1.72892  3.53291  2.00837  3.33695  3.90706  4.29093  3.13036  3.24229  3.22543  3.04327  1.57659  4.92103  3.73282    268 v - - -
          2.68618  4.42225  2.77519  2.73123  3.46354  2.40513  3.72494  3.29354  2.67741  2.69355  4.24690  2.90347  2.73739  3.18146  2.89801  2.37887  2.77519  2.98518  4.58477  3.61503
          0.01626  4.52303  5.24538  0.61958  0.77255  0.48576  0.95510
    204   2.27319  4.97981  3.05462  2.26316  4.24760  3.51979  3.73160  2.92423  2.51431  3.25636  4.05495  3.03958  2.72416  2.40326  2.98379  2.14093  2.94709  3.33014  5.47706  4.12609    269 s - - -
          2.68618  4.42225  2.77519  2.73123  3.46354  2.40513  3.72494  3.29354  2.67741  2.69355  4.24690  2.90347  2.73739  3.18146  2.89801  2.37887  2.77519  2.98518  4.58477  3.61503
          0.01626  4.52303  5.24538  0.61958  0.77255  0.48576  0.95510
    205   2.81834  5.26954  2.79610  2.21962  4.59922  1.89949  3.77058  4.07214  2.55919  3.57934  4.34938  2.24866  3.94443  2.35329  3.05636  2.55769  2.79962  3.65924  5.73706  4.32908    270 g - - -
          2.68618  4.42225  2.77519  2.73123  3.46354  2.40513  3.72494  3.29354  2.67741  2.69355  4.24690  2.90347  2.73739  3.18146  2.89801  2.37887  2.77519  2.98518  4.58477  3.61503
          0.01626  4.52303  5.24538  0.61958  0.77255  0.48576  0.95510
    206   2.83856  5.03655  2.96515  2.58191  4.22026  1.56561  3.84269  3.75065  2.65964  3.34114  4.17110  2.50228  4.00820  2.59001  3.10317  2.86036  3.08954  3.41760  5.50900  2.83345    271 g - - -
          2.68618  4.42225  2.77519  2.73123  3.46354  2.40513  3.72494  3.29354  2.67741  2.69355  4.24690  2.90347  2.73739  3.18146  2.89801  2.37887  2.77519  2.98518  4.58477  3.61503
          0.01626  4.52303  5.24538  0.61958  0.77255  0.48576  0.95510
    207   2.48912  4.97431  3.06572  1.88365  4.23648  3.52241  3.72557  3.66242  2.23847  3.24481  2.99953  3.03946  3.91574  2.86200  2.97390  2.15423  2.79906  3.01885  5.46655  4.11669    272 e - - -
          2.68618  4.42225  2.77519  2.73123  3.46354  2.40513  3.72494  3.29354  2.67741  2.69355  4.24690  2.90347  2.73739  3.18146  2.89801  2.37887  2.77519  2.98518  4.58477  3.61503
          0.01626  4.52303  5.24538  0.61958  0.77255  0.48576  0.95510
    208   2.41667  4.30419  3.68457  3.11733  3.50437  3.70002  3.97741  2.19762  2.87898  2.58295  3.48289  3.49065  4.08483  3.35014  3.38156  2.12333  2.56985  2.63720  4.96566  2.41083    273 s - - -
          2.68618  4.42225  2.77519  2.73123  3.46354  2.40513  3.72494  3.29354  2.67741  2.69355  4.24690  2.90347  2.73739  3.18146  2.89801  2.37887  2.77519  2.98518  4.58477  3.61503
          0.01626  4.52303  5.24538  0.61958  0.77255  0.48576  0.95510
    209   2.74508  4.74637  3.29470  2.59738  3.94466  3.61526  3.81067  2.78101  2.15326  2.18982  3.83146  3.20464  3.99839  3.00956  2.40057  2.83989  2.23329  3.05079  5.27325  3.99136    274 k - - -
          2.68618  4.42225  2.77519  2.73123  3.46354  2.40513  3.72494  3.29354  2.67741  2.69355  4.24690  2.90347  2.73739  3.18146  2.89801  2.37887  2.77519  2.98518  4.58477  3.61503
          0.01626  4.52303  5.24538  0.61958  0.77255  0.48576  0.95510
    210   2.75074  5.19644  2.42620  2.18580  4.51275  1.95116  3.71149  3.98050  2.28140  2.96874  4.24957  2.97227  3.90750  2.82207  2.74481  2.59896  2.98461  3.57247  5.64495  4.24784    275 g - - -
          2.68618  4.42225  2.77519  2.73123  3.46354  2.40513  3.72494  3.29354  2.67741  2.69355  4.24690  2.90347  2.73739  3.18146  2.89801  2.37887  2.77519  2.98518  4.58477  3.61503
          0.01626  4.52303  5.24538  0.61958  0.77255  0.48576  0.95510
    211   2.72695  4.95008  2.01734  2.53233  4.19440  3.53179  3.75074  3.61370  2.49338  2.35902  3.05700  2.45864  3.93355  2.89855  3.01879  2.56415  2.96040  3.28483  5.45017  4.10775    276 d - - -
          2.68618  4.42225  2.77519  2.73123  3.46354  2.40513  3.72494  3.29354  2.67741  2.69355  4.24690  2.90347  2.73739  3.18146  2.89801  2.37887  2.77519  2.98518  4.58477  3.61503
          0.22520  4.52303  1.65659  0.61958  0.77255  0.48576  0.95510
    212   2.47923  4.99872  2.60054  2.41037  4.28596  2.54331  3.65483  3.72937  2.29304  2.89479  4.06509  2.94570  3.84607  2.52702  2.90331  2.58699  2.40257  3.35976  5.47767  4.10812    277 k - - -
          2.68621  4.42241  2.77521  2.73067  3.46370  2.40514  3.72511  3.29370  2.67743  2.69371  4.24706  2.90316  2.73756  3.18162  2.89817  2.37883  2.77536  2.98509  4.58493  3.61452
          0.70939  0.90190  2.28026  0.67583  0.71077  0.34315  1.23627
    213   2.68502  4.95930  3.04031  2.48395  4.22166  2.76137  3.18050  3.65104  2.33979  2.98632  4.02470  2.66950  2.99362  2.83026  2.57539  2.58372  2.91606  2.54726  5.44550  4.09444    281 k - - -
          2.68618  4.42225  2.77519  2.73123  3.46354  2.40513  3.72494  3.29354  2.67741  2.69355  4.24690  2.90347  2.73739  3.18146  2.89801  2.37887  2.77519  2.98518  4.58477  3.61503
          0.01765  4.44181  5.16415  0.61958  0.77255  0.61375  0.77940
    214   2.20760  4.58761  3.37719  2.85183  4.07017  2.52701  3.95680  2.81382  2.83920  3.12425  3.96358  3.26671  2.69828  3.16676  3.25493  1.74905  2.72021  3.12298  5.41164  4.13505    282 s - - -
          2.68618  4.42225  2.77519  2.73123  3.46354  2.40513  3.72494  3.29354  2.67741  2.69355  4.24690  2.90347  2.73739  3.18146  2.89801  2.37887  2.77519  2.98518  4.58477  3.61503
          0.01765  4.44181  5.16415  0.61958  0.77255  0.41332  1.08309
    215   2.70615  2.64240  2.87990  2.58214  4.08201  3.54732  3.02304  3.49123  2.56838  3.10984  3.93292  3.09427  3.93790  2.91890  2.43451  2.30227  2.45777  3.18169  5.36918  3.63605    283 s - - -
          2.68618  4.42225  2.77519  2.73123  3.46354  2.40513  3.72494  3.29354  2.67741  2.69355  4.24690  2.90347  2.73739  3.18146  2.89801  2.37887  2.77519  2.98518  4.58477  3.61503
          0.01626  4.52303  5.24538  0.61958  0.77255  0.48576  0.95510
    216   4.48073  5.48530  5.33686  5.21434  1.40477  5.01904  3.75531  4.06666  5.01160  3.25350  4.61012  4.59433  5.28978  4.74438  4.87040  4.42806  4.68507  4.02188  3.83922  0.62671    284 Y - - -
          2.68618  4.42225  2.77519  2.73123  3.46354  2.40513  3.72494  3.29354  2.67741  2.69355  4.24690  2.90347  2.73739  3.18146  2.89801  2.37887  2.77519  2.98518  4.58477  3.61503
          0.01626  4.52303  5.24538  0.61958  0.77255  0.48576  0.95510
    217   2.58574  4.19907  4.16774  3.58205  3.30748  3.82532  4.12998  2.22492  3.46134  2.06414  2.76215  3.79866  4.19371  3.68896  2.70821  2.90905  2.76702  1.70814  4.82251  3.62976    285 v - - -
          2.68618  4.42225  2.77519  2.73123  3.46354  2.40513  3.72494  3.29354  2.67741  2.69355  4.24690  2.90347  2.73739  3.18146  2.89801  2.37887  2.77519  2.98518  4.58477  3.61503
          0.01626  4.52303  5.24538  0.61958  0.77255  0.48576  0.95510
    218   3.30559  4.59090  5.19574  4.69719  3.92702  4.71179  5.34742  0.89593  4.59679  2.49133  3.72437  4.85188  5.02931  4.84847  4.76500  4.10258  2.77697  1.35591  5.84065  4.63226    286 i - - -
          2.68618  4.42225  2.77519  2.73123  3.46354  2.40513  3.72494  3.29354  2.67741  2.69355  4.24690  2.90347  2.73739  3.18146  2.89801  2.37887  2.77519  2.98518  4.58477  3.61503
          0.01626  4.52303  5.24538  0.61958  0.77255  0.48576  0.95510
    219   2.72853  5.07640  2.16460  2.47325  4.39216  2.73463  3.73625  3.15717  2.51483  3.38861  4.16881  2.57517  3.91354  2.86016  2.99854  2.40962  2.18637  3.45971  5.57904  4.20412    287 d - - -
          2.68618  4.42225  2.77519  2.73123  3.46354  2.40513  3.72494  3.29354  2.67741  2.69355  4.24690  2.90347  2.73739  3.18146  2.89801  2.37887  2.77519  2.98518  4.58477  3.61503
          0.01626  4.52303  5.24538  0.61958  0.77255  0.48576  0.95510
    220   2.27303  2.45656  4.11109  3.60257  3.76105  1.98680  4.32646  3.08829  3.51897  2.84845  3.74571  3.73730  4.07800  3.76542  3.76118  2.62068  2.36408  1.83021  5.23308  4.04114    288 v - - -
          2.68618  4.42225  2.77519  2.73123  3.46354  2.40513  3.72494  3.29354  2.67741  2.69355  4.24690  2.90347  2.73739  3.18146  2.89801  2.37887  2.77519  2.98518  4.58477  3.61503
          0.01626  4.52303  5.24538  0.61958  0.77255  0.48576  0.95510
    221   2.75426  4.29876  3.98713  3.40724  2.84531  3.81564  4.09172  2.69507  3.28780  1.77837  3.35801  3.70089  4.18297  2.72208  2.99151  3.09051  2.98540  1.70891  4.88939  3.68324    289 v - - -
          2.68618  4.42225  2.77519  2.73123  3.46354  2.40513  3.72494  3.29354  2.67741  2.69355  4.24690  2.90347  2.73739  3.18146  2.89801  2.37887  2.77519  2.98518  4.58477  3.61503
          0.01626  4.52303  5.24538  0.61958  0.77255  0.48576  0.95510
    222   2.02127  4.66124  3.33757  2.81030  4.03440  3.49919  3.92522  3.43141  2.79979  3.08865  3.93274  3.25541  2.35015  3.13285  3.22137  1.85952  2.68170  3.11565  5.37874  3.08340    290 s - - -
          2.68618  4.42225  2.77519  2.73123  3.46354  2.40513  3.72494  3.29354  2.67741  2.69355  4.24690  2.90347  2.73739  3.18146  2.89801  2.37887  2.77519  2.98518  4.58477  3.61503
          0.01626  4.52303  5.24538  0.61958  0.77255  0.48576  0.95510
    223   2.96008  5.26668  3.32535  2.69891  4.63599  3.69719  3.75470  4.04051  1.63682  2.95165  4.32402  3.18701  4.06625  1.84723  1.96624  2.94430  3.16098  3.30957  5.63001  4.34541    291 k - - -
          2.68618  4.42225  2.77519  2.73123  3.46354  2.40513  3.72494  3.29354  2.67741  2.69355  4.24690  2.90347  2.73739  3.18146  2.89801  2.37887  2.77519  2.98518  4.58477  3.61503
          0.01626  4.52303  5.24538  0.61958  0.77255  0.48576  0.95510
    224   2.71324  5.16620  2.65650  2.18229  4.48954  3.49145  3.68078  3.95874  2.12154  3.46091  4.21351  2.96818  3.88568  2.78551  2.18149  2.12222  2.94412  3.14010  5.61076  3.60716    292 k - - -
          2.68618  4.42225  2.77519  2.73123  3.46354  2.40513  3.72494  3.29354  2.67741  2.69355  4.24690  2.90347  2.73739  3.18146  2.89801  2.37887  2.77519  2.98518  4.58477  3.61503
          0.01626  4.52303  5.24538  0.61958  0.77255  0.48576  0.95510
    225   2.61433  4.37927  4.64408  4.09007  2.82424  4.16130  4.59016  1.05388  3.96150  2.35089  3.45224  4.24332  4.53131  4.17140  4.10977  3.49202  2.63977  2.07833  5.17739  3.98152    293 i - - -
          2.68618  4.42225  2.77519  2.73123  3.46354  2.40513  3.72494  3.29354  2.67741  2.69355  4.24690  2.90347  2.73739  3.18146  2.89801  2.37887  2.77519  2.98518  4.58477  3.61503
          0.01626  4.52303  5.24538  0.61958  0.77255  0.48576  0.95510
    226   2.33369  4.47198  3.03000  3.28065  2.21294  3.83345  3.94820  2.94895  3.22953  2.49310  3.57957  3.61392  4.21068  3.49568  3.53435  3.10167  3.08144  2.74387  4.67801  1.67595    294 y - - -
          2.68618  4.42225  2.77519  2.73123  3.46354  2.40513  3.72494  3.29354  2.67741  2.69355  4.24690  2.90347  2.73739  3.18146  2.89801  2.37887  2.77519  2.98518  4.58477  3.61503
          0.01626  4.52303  5.24538  0.61958  0.77255  0.48576  0.95510
    227   2.47373  4.34392  3.93863  3.37824  3.38776  3.78001  4.08985  2.78298  3.26121  1.69192  3.42958  3.67700  1.99129  3.55114  3.52098  3.06860  3.00571  2.59836  3.14542  3.66764    295 l - - -
          2.68618  4.42225  2.77519  2.73123  3.46354  2.40513  3.72494  3.29354  2.67741  2.69355  4.24690  2.90347  2.73739  3.18146  2.89801  2.37887  2.77519  2.98518  4.58477  3.61503
          0.01626  4.52303  5.24538  0.61958  0.77255  0.48576  0.95510
    228   3.66294  4.92010  5.50139  4.92017  3.30300  4.99795  5.31016  2.05311  4.78340  0.92731  1.63206  5.11238  5.10756  4.74784  4.79129  4.36278  3.87436  2.29373  5.44914  4.45588    296 l - - -
          2.68618  4.42225  2.77519  2.73123  3.46354  2.40513  3.72494  3.29354  2.67741  2.69355  4.24690  2.90347  2.73739  3.18146  2.89801  2.37887  2.77519  2.98518  4.58477  3.61503
          0.01626  4.52303  5.24538  0.61958  0.77255  0.48576  0.95510
    229   3.91768  5.61288  4.48669  3.91395  5.14771  4.21321  4.52820  4.78327  2.80034  4.17800  5.19736  4.20431  4.71790  3.74958  0.32606  3.99554  4.16060  4.48600  5.98269  4.98004    297 R - - -
          2.68618  4.42225  2.77519  2.73123  3.46354  2.40513  3.72494  3.29354  2.67741  2.69355  4.24690  2.90347  2.73739  3.18146  2.89801  2.37887  2.77519  2.98518  4.58477  3.61503
          0.01626  4.52303  5.24538  0.61958  0.77255  0.48576  0.95510
    230   2.74980  5.16061  3.03714  2.14039  4.48280  3.52664  2.44939  3.93712  2.11949  3.44582  3.26437  3.00891  2.99615  2.80623  2.25751  2.72877  2.97644  3.53991  5.59733  4.22492    298 k - - -
          2.68618  4.42225  2.77519  2.73123  3.46354  2.40513  3.72494  3.29354  2.67741  2.69355  4.24690  2.90347  2.73739  3.18146  2.89801  2.37887  2.77519  2.98518  4.58477  3.61503
          0.01626  4.52303  5.24538  0.61958  0.77255  0.48576  0.95510
    231   2.84222  4.30986  4.29299  3.71042  3.31891  3.95513  4.26704  2.31348  3.58821  1.30671  2.64670  3.93320  3.14188  3.80640  3.77221  3.24742  2.43982  2.43255  4.92567  3.75185    299 l - - -
          2.68618  4.42225  2.77519  2.73123  3.46354  2.40513  3.72494  3.29354  2.67741  2.69355  4.24690  2.90347  2.73739  3.18146  2.89801  2.37887  2.77519  2.98518  4.58477  3.61503
          0.01626  4.52303  5.24538  0.61958  0.77255  0.48576  0.95510
    232   1.52885  5.14308  2.48749  2.48180  4.52132  3.07237  3.79378  3.97888  2.00659  3.51364  4.29343  3.01828  3.94426  2.92001  3.06605  2.62060  3.03742  3.57589  5.69031  4.30543    300 a - - -
          2.68618  4.42225  2.77519  2.73123  3.46354  2.40513  3.72494  3.29354  2.67741  2.69355  4.24690  2.90347  2.73739  3.18146  2.89801  2.37887  2.77519  2.98518  4.58477  3.61503
          0.01626  4.52303  5.24538  0.61958  0.77255  0.48576  0.95510
    233   2.74502  4.66676  3.36796  2.80039  3.83998  3.63904  3.85474  3.19878  1.83986  1.99686  3.09050  3.26576  2.92141  3.08091  3.08250  2.87204  2.75139  2.94995  5.21538  3.94884    301 k - - -
          2.68618  4.42225  2.77519  2.73123  3.46354  2.40513  3.72494  3.29354  2.67741  2.69355  4.24690  2.90347  2.73739  3.18146  2.89801  2.37887  2.77519  2.98518  4.58477  3.61503
          0.08060  4.52303  2.70931  0.61958  0.77255  0.48576  0.95510
    234   2.79060  4.43578  4.05966  3.62019  3.61488  3.70711  4.37099  2.79845  3.46862  0.96291  3.58231  3.83306  4.24187  3.79962  3.69318  2.59908  2.74353  2.63852  5.22217  4.01017    302 l - - -
          2.68618  4.42225  2.77519  2.73123  3.46354  2.40513  3.72494  3.29354  2.67741  2.69355  4.24690  2.90347  2.73739  3.18146  2.89801  2.37887  2.77519  2.98518  4.58477  3.61503
          0.01733  4.45976  5.18211  0.61958  0.77255  0.58769  0.81105
    235   2.57683  5.08459  2.61399  2.42646  4.38591  3.47846  3.67168  2.92773  2.17794  3.37095  4.13800  2.96592  3.29451  2.55083  2.70042  2.12008  2.72752  3.45168  5.54481  4.16291    303 s - - -
          2.68618  4.42225  2.77519  2.73123  3.46354  2.40513  3.72494  3.29354  2.67741  2.69355  4.24690  2.90347  2.73739  3.18146  2.89801  2.37887  2.77519  2.98518  4.58477  3.61503
          0.01733  4.45976  5.18211  0.61958  0.77255  0.58769  0.81105
    236   2.76662  5.09673  2.49261  2.49149  4.60251  2.17594  3.85661  4.07207  2.69007  3.60643  4.38799  2.46703  3.93929  2.99159  3.18840  1.62885  2.77150  3.63449  5.78035  4.38866    304 s - - -
          2.68618  4.42225  2.77519  2.73123  3.46354  2.40513  3.72494  3.29354  2.67741  2.69355  4.24690  2.90347  2.73739  3.18146  2.89801  2.37887  2.77519  2.98518  4.58477  3.61503
          0.05701  4.45976  3.12708  0.61958  0.77255  0.58769  0.81105
    237   2.69198  4.79468  2.73373  2.71041  4.43846  1.18671  4.02694  3.85743  2.92799  3.48731  4.31340  2.87096  3.96126  3.21432  3.37953  2.76884  2.75338  3.05512  5.72440  4.40065    305 g - - -
          2.68618  4.42225  2.77519  2.73123  3.46354  2.40513  3.72494  3.29354  2.67741  2.69355  4.24690  2.90347  2.73739  3.18146  2.89801  2.37887  2.77519  2.98518  4.58477  3.61503
          0.01803  4.42078  5.14313  0.61958  0.77255  0.39874  1.11220
    238   2.22176  5.07291  3.01071  1.94397  4.37521  3.50041  3.70603  3.82381  2.20448  3.36638  4.14121  3.00043  3.53002  2.82472  2.94612  2.35532  2.37124  3.10973  5.55123  4.17682    306 e - - -
          2.68627  4.42234  2.77529  2.73102  3.46363  2.40516  3.72504  3.29363  2.67740  2.69364  4.24699  2.90309  2.73749  3.18156  2.89810  2.37896  2.77481  2.98513  4.58486  3.61512
          0.40915  1.70296  1.87312  0.73872  0.64956  0.48576  0.95510
    239   2.70128  5.07932  2.73035  2.41705  4.37797  3.46557  3.66703  3.82773  2.04473  3.36031  2.65325  2.23736  3.86953  2.41181  2.87282  2.68641  2.93242  3.44598  5.53545  4.16142    310 k - - -
          2.68618  4.42225  2.77519  2.73123  3.46354  2.40513  3.72494  3.29354  2.67741  2.69355  4.24690  2.90347  2.73739  3.18146  2.89801  2.37887  2.77519  2.98518  4.58477  3.61503
          0.01912  4.36243  5.08477  0.61958  0.77255  0.71661  0.67022
    240   3.48726  5.61229  2.82600  0.48844  5.03815  3.67479  4.34334  4.60140  3.29755  4.14805  5.13207  3.34458  4.31160  3.56843  3.73702  3.43512  3.80522  4.24444  6.10992  4.87526    311 E - - -
          2.68618  4.42225  2.77519  2.73123  3.46354  2.40513  3.72494  3.29354  2.67741  2.69355  4.24690  2.90347  2.73739  3.18146  2.89801  2.37887  2.77519  2.98518  4.58477  3.61503
          0.01912  4.36243  5.08477  0.61958  0.77255  0.71661  0.67022
    241   2.16369  4.61620  3.23611  2.25169  3.79751  3.54756  3.77051  2.74534  2.44551  2.70540  3.36679  3.15583  3.93315  2.81919  3.07557  2.76749  2.66418  2.55973  5.16304  3.88101    312 a - - -
          2.68618  4.42225  2.77519  2.73123  3.46354  2.40513  3.72494  3.29354  2.67741  2.69355  4.24690  2.90347  2.73739  3.18146  2.89801  2.37887  2.77519  2.98518  4.58477  3.61503
          0.01912  4.36243  5.08477  0.61958  0.77255  0.71661  0.67022
    242   1.72739  4.50040  3.43151  2.95668  3.69252  3.49675  3.95743  3.19258  2.93389  2.88517  3.77830  3.34623  2.35863  3.26232  3.29977  2.81708  2.94906  2.91854  5.13378  2.27785    313 a - - -
          2.68618  4.42225  2.77519  2.73123  3.46354  2.40513  3.72494  3.29354  2.67741  2.69355  4.24690  2.90347  2.73739  3.18146  2.89801  2.37887  2.77519  2.98518  4.58477  3.61503
          0.01912  4.36243  5.08477  0.61958  0.77255  0.36450  1.18595
    243   2.68633  4.73205  3.19113  3.04601  4.87219  0.94258  4.40719  4.36840  3.38203  3.97618  4.78224  2.43598  4.04318  3.62600  3.78988  2.11265  3.15308  3.76157  6.14440  4.84937    314 g - - -
          2.68618  4.42225  2.77519  2.73123  3.46354  2.40513  3.72494  3.29354  2.67741  2.69355  4.24690  2.90347  2.73739  3.18146  2.89801  2.37887  2.77519  2.98518  4.58477  3.61503
          0.01626  4.52303  5.24538  0.61958  0.77255  0.48576  0.95510
    244   2.59700  5.50993  1.05119  2.10301  4.80854  3.50230  3.93557  4.26421  2.85194  3.19829  4.62793  2.97752  4.05323  3.08405  3.39703  2.96853  3.30558  3.86680  5.99473  4.54511    315 d - - -
          2.68618  4.42225  2.77519  2.73123  3.46354  2.40513  3.72494  3.29354  2.67741  2.69355  4.24690  2.90347  2.73739  3.18146  2.89801  2.37887  2.77519  2.98518  4.58477  3.61503
          0.01626  4.52303  5.24538  0.61958  0.77255  0.48576  0.95510
    245   2.50163  4.95066  3.07420  2.53483  4.23081  2.18306  3.74722  3.65574  2.53549  2.97569  4.04651  2.29608  3.30029  2.53550  3.00143  2.73381  2.94902  2.86647  5.47059  4.12551    316 g - - -
          2.68618  4.42225  2.77519  2.73123  3.46354  2.40513  3.72494  3.29354  2.67741  2.69355  4.24690  2.90347  2.73739  3.18146  2.89801  2.37887  2.77519  2.98518  4.58477  3.61503
          0.01626  4.52303  5.24538  0.61958  0.77255  0.48576  0.95510
    246   2.83480  4.93334  3.13529  2.87304  4.60764  3.46418  4.13889  4.13181  2.91376  3.70912  4.55328  3.30800  4.08250  2.26003  3.28054  0.92471  3.20625  3.68326  5.85147  4.51903    317 s - - -
          2.68618  4.42225  2.77519  2.73123  3.46354  2.40513  3.72494  3.29354  2.67741  2.69355  4.24690  2.90347  2.73739  3.18146  2.89801  2.37887  2.77519  2.98518  4.58477  3.61503
          0.01626  4.52303  5.24538  0.61958  0.77255  0.48576  0.95510
    247   2.54746  5.15737  2.58905  2.43288  4.47442  3.49353  3.70001  3.93863  2.19356  3.22216  4.21371  2.97625  2.26032  2.56539  2.93804  2.14990  2.96095  3.53456  5.61342  4.22164    318 s - - -
          2.68618  4.42225  2.77519  2.73123  3.46354  2.40513  3.72494  3.29354  2.67741  2.69355  4.24690  2.90347  2.73739  3.18146  2.89801  2.37887  2.77519  2.98518  4.58477  3.61503
          0.01626  4.52303  5.24538  0.61958  0.77255  0.48576  0.95510
    248   2.51098  4.30239  3.81724  3.24444  2.82492  3.73934  3.30705  2.77234  3.17084  1.74152  3.41071  3.57760  2.66665  3.44415  3.45855  3.00299  2.51011  2.56482  4.89123  3.33386    319 l - - -
          2.68618  4.42225  2.77519  2.73123  3.46354  2.40513  3.72494  3.29354  2.67741  2.69355  4.24690  2.90347  2.73739  3.18146  2.89801  2.37887  2.77519  2.98518  4.58477  3.61503
          0.01626  4.52303  5.24538  0.61958  0.77255  0.48576  0.95510
    249   1.36198  5.20732  2.83591  1.93997  4.55790  3.52260  3.86425  3.99529  2.65469  3.55118  4.36253  3.05374  4.01133  2.37503  3.11162  2.87454  3.14780  3.61929  5.74484  4.37155    320 a - - -
          2.68618  4.42225  2.77519  2.73123  3.46354  2.40513  3.72494  3.29354  2.67741  2.69355  4.24690  2.90347  2.73739  3.18146  2.89801  2.37887  2.77519  2.98518  4.58477  3.61503
          0.01626  4.52303  5.24538  0.61958  0.77255  0.48576  0.95510
    250   2.84750  5.37554  1.58539  2.06990  4.70700  3.49130  3.76716  4.19852  2.27874  3.67268  4.43021  2.50238  3.94757  2.87911  2.58713  2.63220  3.08842  3.76088  5.80513  4.37627    321 d - - -
          2.68618  4.42225  2.77519  2.73123  3.46354  2.40513  3.72494  3.29354  2.67741  2.69355  4.24690  2.90347  2.73739  3.18146  2.89801  2.37887  2.77519  2.98518  4.58477  3.61503
          0.01626  4.52303  5.24538  0.61958  0.77255  0.48576  0.95510
    251   3.01838  5.45150  2.41904  2.09579  4.80128  3.58484  3.85145  4.26010  2.52828  3.73723  4.53833  3.06025  4.06174  2.98004  1.17523  2.96280  3.25401  3.85781  5.85430  4.48243    322 r - - -
          2.68618  4.42225  2.77519  2.73123  3.46354  2.40513  3.72494  3.29354  2.67741  2.69355  4.24690  2.90347  2.73739  3.18146  2.89801  2.37887  2.77519  2.98518  4.58477  3.61503
          0.01626  4.52303  5.24538  0.61958  0.77255  0.48576  0.95510
    252   4.30766  5.52769  4.86168  4.74710  2.61998  4.63708  4.11801  4.25183  4.59652  3.52743  4.85870  4.61023  5.11143  4.72848  4.62718  4.36062  4.60570  4.15599  4.27450  0.32995    323 Y - - -
          2.68618  4.42225  2.77519  2.73123  3.46354  2.40513  3.72494  3.29354  2.67741  2.69355  4.24690  2.90347  2.73739  3.18146  2.89801  2.37887  2.77519  2.98518  4.58477  3.61503
          0.01626  4.52303  5.24538  0.61958  0.77255  0.48576  0.95510
    253   0.63680  4.50418  3.95845  3.72421  4.73020  3.29475  4.74001  4.08821  3.77189  3.82516  4.68644  3.77706  2.43589  4.04942  4.03263  2.78134  3.10167  3.53544  6.08181  4.91303    324 A - - -
          2.68618  4.42225  2.77519  2.73123  3.46354  2.40513  3.72494  3.29354  2.67741  2.69355  4.24690  2.90347  2.73739  3.18146  2.89801  2.37887  2.77519  2.98518  4.58477  3.61503
          0.01626  4.52303  5.24538  0.61958  0.77255  0.48576  0.95510
    254   2.78596  4.80282  3.30860  2.74189  3.95634  3.63437  3.81280  3.40452  2.35030  2.86246  3.89484  3.21951  4.02138  3.01329  2.54142  2.03257  3.01257  3.12576  5.27970  1.96253    325 y - - -
          2.68618  4.42225  2.77519  2.73123  3.46354  2.40513  3.72494  3.29354  2.67741  2.69355  4.24690  2.90347  2.73739  3.18146  2.89801  2.37887  2.77519  2.98518  4.58477  3.61503
          0.01626  4.52303  5.24538  0.61958  0.77255  0.48576  0.95510
    255   2.46939  2.45304  4.27597  3.95102  4.65803  2.53952  4.79103  4.08342  3.89493  3.79185  4.60817  3.82803  4.01132  4.13458  4.11510  0.76175  2.99633  3.48100  6.03314  4.88033    326 s - - -
          2.68618  4.42225  2.77519  2.73123  3.46354  2.40513  3.72494  3.29354  2.67741  2.69355  4.24690  2.90347  2.73739  3.18146  2.89801  2.37887  2.77519  2.98518  4.58477  3.61503
          0.01626  4.52303  5.24538  0.61958  0.77255  0.48576  0.95510
    256   2.77509  4.56501  3.50871  2.64068  3.49952  3.70297  3.89244  3.08530  2.88876  2.60661  3.66476  3.38611  1.84328  3.22994  3.25077  2.95226  3.00661  2.85321  2.55055  3.16617    327 p - - -
          2.68618  4.42225  2.77519  2.73123  3.46354  2.40513  3.72494  3.29354  2.67741  2.69355  4.24690  2.90347  2.73739  3.18146  2.89801  2.37887  2.77519  2.98518  4.58477  3.61503
          0.01626  4.52303  5.24538  0.61958  0.77255  0.48576  0.95510
    257   1.88943  4.53678  3.52227  3.02704  3.80088  1.57284  4.02973  3.21111  2.99759  2.63347  3.80718  3.41455  4.05173  3.32260  3.36395  2.87057  2.99246  2.93999  5.22875  3.16297    328 g - - -
          2.68618  4.42225  2.77519  2.73123  3.46354  2.40513  3.72494  3.29354  2.67741  2.69355  4.24690  2.90347  2.73739  3.18146  2.89801  2.37887  2.77519  2.98518  4.58477  3.61503
          0.01626  4.52303  5.24538  0.61958  0.77255  0.48576  0.95510
    258   3.22329  4.91914  3.78389  1.96158  2.26109  4.04856  3.83984  3.44890  3.34596  2.99466  4.02280  3.68661  4.43367  3.61169  3.67643  3.34751  3.45507  3.25268  4.36820  1.19071    329 y - - -
          2.68618  4.42225  2.77519  2.73123  3.46354  2.40513  3.72494  3.29354  2.67741  2.69355  4.24690  2.90347  2.73739  3.18146  2.89801  2.37887  2.77519  2.98518  4.58477  3.61503
          0.01626  4.52303  5.24538  0.61958  0.77255  0.48576  0.95510
    259   2.77641  5.56163  1.68101  1.33815  4.87216  3.49247  3.14292  4.37873  2.56205  3.85188  4.63493  2.94661  4.01670  3.00298  3.28461  2.91216  3.25060  3.93838  5.99222  4.52856    330 e - - -
          2.68618  4.42225  2.77519  2.73123  3.46354  2.40513  3.72494  3.29354  2.67741  2.69355  4.24690  2.90347  2.73739  3.18146  2.89801  2.37887  2.77519  2.98518  4.58477  3.61503
          0.01626  4.52303  5.24538  0.61958  0.77255  0.48576  0.95510
    260   2.73174  5.19787  2.57319  1.93362  4.52357  3.48881  3.69412  3.99667  2.00637  3.05643  4.24713  2.96323  3.89374  2.79966  2.93243  2.05773  2.68444  3.57859  5.64209  4.24074    331 e - - -
          2.68618  4.42225  2.77519  2.73123  3.46354  2.40513  3.72494  3.29354  2.67741  2.69355  4.24690  2.90347  2.73739  3.18146  2.89801  2.37887  2.77519  2.98518  4.58477  3.61503
          0.22520  4.52303  1.65659  0.61958  0.77255  0.48576  0.95510
    261   2.66096  4.14689  4.10182  3.52309  3.21773  3.02600  4.05769  1.55367  3.38243  2.31626  3.11458  3.73277  4.12865  3.62466  3.56787  2.94269  2.89885  2.36068  3.05034  3.52264    332 i - - -
          2.68618  4.42225  2.77519  2.73123  3.46354  2.40513  3.72494  3.29354  2.67741  2.69355  4.24690  2.90347  2.73739  3.18146  2.89801  2.37887  2.77519  2.98518  4.58477  3.61503
          0.02000  4.31783  5.04018  0.61958  0.77255  0.34315  1.23627
    262   2.00340  4.45757  3.57053  3.00949  3.61923  3.67534  3.95187  2.19245  2.59340  2.33848  3.57658  3.41790  4.06822  3.26884  3.30440  2.10230  2.95301  2.70853  5.06035  3.82295    333 a - - -
          2.68618  4.42225  2.77519  2.73123  3.46354  2.40513  3.72494  3.29354  2.67741  2.69355  4.24690  2.90347  2.73739  3.18146  2.89801  2.37887  2.77519  2.98518  4.58477  3.61503
          0.01626  4.52303  5.24538  0.61958  0.77255  0.48576  0.95510
    263   1.98015  4.91344  3.10100  2.54463  4.15885  3.53269  3.73945  3.57702  2.34678  3.07288  3.18958  2.89752  3.33252  2.69965  2.99812  2.21144  2.60668  3.25048  5.41808  4.08151    334 a - - -
          2.68618  4.42225  2.77519  2.73123  3.46354  2.40513  3.72494  3.29354  2.67741  2.69355  4.24690  2.90347  2.73739  3.18146  2.89801  2.37887  2.77519  2.98518  4.58477  3.61503
          0.01626  4.52303  5.24538  0.61958  0.77255  0.48576  0.95510
    264   1.95999  5.22895  2.50157  2.02774  4.55604  3.48583  3.71215  4.03299  2.47561  3.52899  4.28282  2.78765  3.90410  2.51772  2.97252  2.26497  2.69051  3.61162  5.67605  4.26812    335 a - - -
          2.68622  4.42229  2.77523  2.73127  3.46358  2.40516  3.72498  3.29358  2.67744  2.69359  4.24693  2.90350  2.73743  3.18150  2.89804  2.37873  2.77487  2.98522  4.58481  3.61507
          0.17973  1.83742  5.24538  0.22215  1.61341  0.48576  0.95510
    265   2.23059  5.07139  2.57337  2.53256  4.57125  1.70945  3.85811  4.03545  2.67356  3.57423  4.35219  2.67999  3.18205  2.98980  3.16451  2.33128  3.04332  3.60362  5.75114  4.36905    337 g - - -
          2.68618  4.42225  2.77519  2.73123  3.46354  2.40513  3.72494  3.29354  2.67741  2.69355  4.24690  2.90347  2.73739  3.18146  2.89801  2.37887  2.77519  2.98518  4.58477  3.61503
          0.01626  4.52303  5.24538  0.61958  0.77255  0.48576  0.95510
    266   2.33371  5.03557  2.61765  2.47723  4.31453  3.01035  3.70792  3.41191  2.07142  3.31309  4.09701  3.01072  2.85228  2.70030  2.95431  2.70799  2.93882  2.59405  5.51294  4.14728    338 k - - -
          2.68618  4.42225  2.77519  2.73123  3.46354  2.40513  3.72494  3.29354  2.67741  2.69355  4.24690  2.90347  2.73739  3.18146  2.89801  2.37887  2.77519  2.98518  4.58477  3.61503
          0.01626  4.52303  5.24538  0.61958  0.77255  0.48576  0.95510
    267   1.98033  4.98334  2.83220  2.32178  4.25091  3.51661  3.72646  2.98947  2.51043  3.25940  4.05575  2.86054  3.15391  2.86155  2.98345  2.41860  2.40738  3.33346  5.47818  4.12475    339 a - - -
          2.68618  4.42225  2.77519  2.73123  3.46354  2.40513  3.72494  3.29354  2.67741  2.69355  4.24690  2.90347  2.73739  3.18146  2.89801  2.37887  2.77519  2.98518  4.58477  3.61503
          0.31771  4.52303  1.34198  0.61958  0.77255  0.48576  0.95510
    268   2.65301  5.06329  2.70075  2.24880  4.36868  3.41125  3.62267  3.82733  2.03926  2.85489  4.11939  2.44500  2.98409  2.73737  2.86157  2.46364  2.88617  3.43336  5.51968  4.13284    340 k - - -
          2.68618  4.42225  2.77519  2.73123  3.46354  2.40513  3.72494  3.29354  2.67741  2.69355  4.24690  2.90347  2.73739  3.18146  2.89801  2.37887  2.77519  2.98518  4.58477  3.61503
          0.02192  4.22724  4.94959  0.61958  0.77255  0.30884  1.32537
    269   2.71982  4.25593  3.98070  3.40324  2.96571  3.78382  3.57462  2.34820  3.30786  2.17928  3.36514  3.68142  4.15532  3.08525  3.54922  3.05794  2.36070  2.51374  4.81025  1.96531    341 y - - -
          2.68618  4.42225  2.77519  2.73123  3.46354  2.40513  3.72494  3.29354  2.67741  2.69355  4.24690  2.90347  2.73739  3.18146  2.89801  2.37887  2.77519  2.98518  4.58477  3.61503
          0.01626  4.52303  5.24538  0.61958  0.77255  0.48576  0.95510
    270   2.50246  5.21836  2.60866  2.25153  4.55204  3.13536  3.18059  4.03250  2.25175  3.51902  4.26419  2.26392  3.88734  2.78921  2.92946  2.08845  2.75863  3.60330  5.65728  4.24881    342 s - - -
          2.68618  4.42225  2.77519  2.73123  3.46354  2.40513  3.72494  3.29354  2.67741  2.69355  4.24690  2.90347  2.73739  3.18146  2.89801  2.37887  2.77519  2.98518  4.58477  3.61503
          0.09887  4.52303  2.48546  0.61958  0.77255  0.48576  0.95510
    271   2.75925  5.24464  2.08736  1.89529  4.56791  2.98164  3.70735  4.04763  2.48605  3.54225  3.60970  2.17354  3.89233  2.81821  2.98889  2.71730  2.80455  3.62513  5.68961  4.27498    343 e - - -
          2.68618  4.42225  2.77519  2.73123  3.46354  2.40513  3.72494  3.29354  2.67741  2.69355  4.24690  2.90347  2.73739  3.18146  2.89801  2.37887  2.77519  2.98518  4.58477  3.61503
          0.01765  4.44181  5.16415  0.61958  0.77255  0.61375  0.77940
    272   2.72800  4.14564  4.40869  3.81425  2.71331  3.86982  4.17774  2.35760  3.65813  1.58414  3.21768  3.93181  4.22965  3.83721  3.76495  2.64495  2.96011  1.82608  4.74643  3.10012    344 l - - -
          2.68618  4.42225  2.77519  2.73123  3.46354  2.40513  3.72494  3.29354  2.67741  2.69355  4.24690  2.90347  2.73739  3.18146  2.89801  2.37887  2.77519  2.98518  4.58477  3.61503
          0.01765  4.44181  5.16415  0.61958  0.77255  0.61375  0.77940
    273   3.10327  4.45430  4.81748  4.26312  2.10991  4.24130  4.24600  1.85967  4.09032  1.58013  3.27484  4.27718  4.55204  4.17766  4.13373  3.56142  3.32940  2.55079  4.56698  1.91931    345 l - - -
          2.68618  4.42225  2.77519  2.73123  3.46354  2.40513  3.72494  3.29354  2.67741  2.69355  4.24690  2.90347  2.73739  3.18146  2.89801  2.37887  2.77519  2.98518  4.58477  3.61503
          0.01765  4.44181  5.16415  0.61958  0.77255  0.61375  0.77940
    274   2.52186  5.04110  2.98796  2.16031  4.32701  2.04454  3.69212  3.76879  2.20319  3.32049  4.10461  2.98933  3.88897  2.66814  2.91816  2.47171  2.93619  3.40104  4.34507  4.14786    346 g - - -
          2.68618  4.42225  2.77519  2.73123  3.46354  2.40513  3.72494  3.29354  2.67741  2.69355  4.24690  2.90347  2.73739  3.18146  2.89801  2.37887  2.77519  2.98518  4.58477  3.61503
          0.01765  4.44181  5.16415  0.61958  0.77255  0.61375  0.77940
    275   2.55814  4.57141  3.36490  2.80438  2.97358  3.61398  3.32366  3.11227  2.14303  2.79245  3.66726  3.25976  3.99794  3.09388  3.14706  2.84586  2.53134  2.86367  5.07458  2.22200    347 k - - -
          2.68618  4.42225  2.77519  2.73123  3.46354  2.40513  3.72494  3.29354  2.67741  2.69355  4.24690  2.90347  2.73739  3.18146  2.89801  2.37887  2.77519  2.98518  4.58477  3.61503
          0.01765  4.44181  5.16415  0.61958  0.77255  0.61375  0.77940
    276   2.56715  4.20917  4.44835  3.86490  2.73951  3.94121  4.20985  2.14790  3.71540  2.27378  3.27963  3.98673  4.29767  3.89648  3.83170  3.24479  3.03016  1.78955  4.75000  1.84459    348 v - - -
          2.68618  4.42225  2.77519  2.73123  3.46354  2.40513  3.72494  3.29354  2.67741  2.69355  4.24690  2.90347  2.73739  3.18146  2.89801  2.37887  2.77519  2.98518  4.58477  3.61503
          0.01765  4.44181  5.16415  0.61958  0.77255  0.61375  0.77940
    277   2.73453  5.17558  2.67586  2.43571  4.51509  3.49394  3.67432  3.97751  1.84362  3.47100  4.23010  2.97312  3.42009  2.78092  1.91916  2.53601  2.72592  3.56587  5.60978  4.22885    349 k - - -
          2.68618  4.42225  2.77519  2.73123  3.46354  2.40513  3.72494  3.29354  2.67741  2.69355  4.24690  2.90347  2.73739  3.18146  2.89801  2.37887  2.77519  2.98518  4.58477  3.61503
          0.01765  4.44181  5.16415  0.61958  0.77255  0.61375  0.77940
    278   1.93135  4.71990  3.19264  2.63624  3.93401  3.53987  3.43933  3.32832  2.61986  2.80144  3.81774  3.13002  3.29401  2.72870  3.05892  2.33532  2.54291  2.67633  5.26582  3.96641    350 a - - -
          2.68618  4.42225  2.77519  2.73123  3.46354  2.40513  3.72494  3.29354  2.67741  2.69355  4.24690  2.90347  2.73739  3.18146  2.89801  2.37887  2.77519  2.98518  4.58477  3.61503
          0.01765  4.44181  5.16415  0.61958  0.77255  0.61375  0.77940
    279   2.41873  4.77428  2.29618  2.21722  2.86495  3.53557  3.75346  3.37681  2.59027  2.71605  3.85549  3.09827  3.92735  2.93144  3.03967  2.62588  2.91620  2.64610  5.30009  3.98885    351 e - - -
          2.68618  4.42225  2.77519  2.73123  3.46354  2.40513  3.72494  3.29354  2.67741  2.69355  4.24690  2.90347  2.73739  3.18146  2.89801  2.37887  2.77519  2.98518  4.58477  3.61503
          0.01765  4.44181  5.16415  0.61958  0.77255  0.61375  0.77940
    280   2.68389  4.65017  3.25089  2.69805  3.82232  3.57003  3.46690  3.22027  2.67602  2.88526  2.37342  2.56857  3.20934  3.01399  3.09888  2.26887  2.91655  2.95310  5.18846  2.98563    352 s - - -
          2.68618  4.42225  2.77519  2.73123  3.46354  2.40513  3.72494  3.29354  2.67741  2.69355  4.24690  2.90347  2.73739  3.18146  2.89801  2.37887  2.77519  2.98518  4.58477  3.61503
          0.01765  4.44181  5.16415  0.61958  0.77255  0.61375  0.77940
    281   2.67472  4.42934  3.49750  2.62144  2.35890  3.15092  3.89065  2.93660  2.89586  2.64514  2.90991  2.86680  4.02082  3.20382  3.26250  2.43864  2.90750  2.31028  5.00841  3.76733    353 v - - -
          2.68618  4.42225  2.77519  2.73123  3.46354  2.40513  3.72494  3.29354  2.67741  2.69355  4.24690  2.90347  2.73739  3.18146  2.89801  2.37887  2.77519  2.98518  4.58477  3.61503
          0.01765  4.44181  5.16415  0.61958  0.77255  0.41332  1.08309
    282   2.25827  4.96343  2.30078  2.52630  4.26928  3.50479  3.74549  3.69781  2.53107  2.97729  4.07418  3.04816  3.20709  2.88141  3.00256  1.98199  2.66199  3.05332  5.49653  4.14495    354 s - - -
          2.68618  4.42225  2.77519  2.73123  3.46354  2.40513  3.72494  3.29354  2.67741  2.69355  4.24690  2.90347  2.73739  3.18146  2.89801  2.37887  2.77519  2.98518  4.58477  3.61503
          0.01626  4.52303  5.24538  0.61958  0.77255  0.48576  0.95510
    283   2.48503  4.95830  3.07398  2.52411  4.22600  3.16048  3.73412  2.68973  2.10229  3.23719  4.03829  2.17490  3.45695  2.87339  2.98532  2.61062  2.62203  3.30990  5.46236  4.11567    355 k - - -
          2.68618  4.42225  2.77519  2.73123  3.46354  2.40513  3.72494  3.29354  2.67741  2.69355  4.24690  2.90347  2.73739  3.18146  2.89801  2.37887  2.77519  2.98518  4.58477  3.61503
          0.01626  4.52303  5.24538  0.61958  0.77255  0.48576  0.95510
    284   2.59811  5.09553  2.99769  2.35328  4.39700  2.68244  3.69919  3.85006  2.21031  2.93074  4.15508  2.49240  2.64178  2.81485  2.93822  2.50267  2.65942  3.46400  5.56279  4.18344    356 k - - -
          2.68588  4.42122  2.77513  2.73137  3.46330  2.40505  3.72509  3.29317  2.67755  2.69369  4.24704  2.90335  2.73754  3.18160  2.89815  2.37901  2.77517  2.98512  4.58491  3.61517
          0.67430  1.47334  1.34198  0.87160  0.54177  0.48576  0.95510
    285   2.63633  4.87406  2.98060  2.46768  4.20523  3.41878  3.68250  3.62781  2.13652  3.21156  4.01472  2.18578  3.84587  2.82395  2.89654  2.21310  2.56981  2.92004  5.42786  4.08625    360 k - - -
          2.68618  4.42225  2.77519  2.73123  3.46354  2.40513  3.72494  3.29354  2.67741  2.69355  4.24690  2.90347  2.73739  3.18146  2.89801  2.37887  2.77519  2.98518  4.58477  3.61503
          0.02192  4.22724  4.94959  0.61958  0.77255  0.85604  0.55311
    286   2.32420  4.27795  4.53412  3.94900  2.28205  4.06425  4.38267  1.82912  3.81072  1.61160  2.85478  4.10974  4.38240  3.97360  3.93031  3.37377  3.11528  2.21100  4.90244  3.74250    361 l - - -
          2.68618  4.42225  2.77519  2.73123  3.46354  2.40513  3.72494  3.29354  2.67741  2.69355  4.24690  2.90347  2.73739  3.18146  2.89801  2.37887  2.77519  2.98518  4.58477  3.61503
          0.02192  4.22724  4.94959  0.61958  0.77255  0.85604  0.55311
    287   2.63583  4.57155  3.22297  2.06118  3.27645  3.52929  3.76379  3.07281  2.65415  2.48783  3.64999  3.15100  2.73213  2.98975  3.07127  2.75972  2.86991  2.49047  5.12395  3.84180    362 e - - -
          2.68618  4.42225  2.77519  2.73123  3.46354  2.40513  3.72494  3.29354  2.67741  2.69355  4.24690  2.90347  2.73739  3.18146  2.89801  2.37887  2.77519  2.98518  4.58477  3.61503
          0.02192  4.22724  4.94959  0.61958  0.77255  0.30884  1.32537
    288   2.69136  4.48752  3.49313  2.71798  3.63499  3.65929  3.90104  3.00086  2.60261  2.39263  3.55652  3.35602  4.04025  3.19726  2.94639  2.26958  2.79823  2.07771  2.97518  3.81478    363 v - - -
          2.68618  4.42225  2.77519  2.73123  3.46354  2.40513  3.72494  3.29354  2.67741  2.69355  4.24690  2.90347  2.73739  3.18146  2.89801  2.37887  2.77519  2.98518  4.58477  3.61503
          0.12429  4.52303  2.24411  0.61958  0.77255  0.48576  0.95510
    289   1.87304  3.30407  4.09631  3.52454  3.33041  3.72793  4.11351  2.60368  3.41360  2.40810  3.33657  3.73950  4.13728  3.64829  3.61725  3.03014  2.71921  1.91259  4.84124  2.38144    364 a - - -
          2.68618  4.42225  2.77519  2.73123  3.46354  2.40513  3.72494  3.29354  2.67741  2.69355  4.24690  2.90347  2.73739  3.18146  2.89801  2.37887  2.77519  2.98518  4.58477  3.61503
          0.01810  4.41684  5.13918  0.61958  0.77255  0.39615  1.11750
    290   1.72847  4.89847  2.90230  2.56950  4.18270  2.76163  3.77317  3.60068  2.57993  2.72395  4.01707  3.08293  3.93407  2.64810  3.04235  2.39007  2.79509  3.26792  5.44704  4.11279    365 a - - -
          2.68618  4.42225  2.77519  2.73123  3.46354  2.40513  3.72494  3.29354  2.67741  2.69355  4.24690  2.90347  2.73739  3.18146  2.89801  2.37887  2.77519  2.98518  4.58477  3.61503
          0.08060  4.52303  2.70931  0.61958  0.77255  0.48576  0.95510
    291   2.01076  4.31603  3.72290  3.15133  3.06714  3.70381  3.97388  2.20966  2.49362  2.51427  2.96821  3.50986  3.15143  3.37066  3.39745  2.96153  2.87196  2.40665  4.91339  3.69519    366 a - - -
          2.68618  4.42225  2.77519  2.73123  3.46354  2.40513  3.72494  3.29354  2.67741  2.69355  4.24690  2.90347  2.73739  3.18146  2.89801  2.37887  2.77519  2.98518  4.58477  3.61503
          0.01733  4.45976  5.18211  0.61958  0.77255  0.58769  0.81105
    292   2.73696  5.12907  2.54126  2.13205  4.42722  3.48758  3.70369  3.87998  1.89214  2.20695  4.18700  2.97363  3.26249  2.82241  2.93811  2.71809  2.97016  3.49441  5.58692  4.20510    367 k - - -
          2.68618  4.42225  2.77519  2.73123  3.46354  2.40513  3.72494  3.29354  2.67741  2.69355  4.24690  2.90347  2.73739  3.18146  2.89801  2.37887  2.77519  2.98518  4.58477  3.61503
          0.01733  4.45976  5.18211  0.61958  0.77255  0.58769  0.81105
    293   2.27900  4.22073  4.08920  3.51141  3.34546  3.80529  4.12786  2.30625  3.40820  2.39180  2.20973  3.75809  3.06925  3.64786  3.62502  3.09188  2.62356  1.86358  4.86548  3.66873    368 v - - -
          2.68618  4.42225  2.77519  2.73123  3.46354  2.40513  3.72494  3.29354  2.67741  2.69355  4.24690  2.90347  2.73739  3.18146  2.89801  2.37887  2.77519  2.98518  4.58477  3.61503
          0.01733  4.45976  5.18211  0.61958  0.77255  0.58769  0.81105
    294   2.83597  5.33836  1.98811  2.37238  4.66957  3.46258  3.76644  4.15759  2.57486  3.64634  4.41301  2.65824  2.77272  1.80223  3.08727  2.48107  3.08257  3.72820  5.79134  4.36285    369 q - - -
          2.68618  4.42225  2.77519  2.73123  3.46354  2.40513  3.72494  3.29354  2.67741  2.69355  4.24690  2.90347  2.73739  3.18146  2.89801  2.37887  2.77519  2.98518  4.58477  3.61503
          0.01733  4.45976  5.18211  0.61958  0.77255  0.42692  1.05703
    295   2.92766  5.36972  2.86854  1.58882  4.72437  3.55856  3.80300  4.18413  1.66846  3.66541  4.44930  3.03641  2.43609  2.92328  2.91177  2.88117  3.16263  3.77431  5.79074  4.41256    370 e - - -
          2.68618  4.42225  2.77519  2.73123  3.46354  2.40513  3.72494  3.29354  2.67741  2.69355  4.24690  2.90347  2.73739  3.18146  2.89801  2.37887  2.77519  2.98518  4.58477  3.61503
          0.01626  4.52303  5.24538  0.61958  0.77255  0.48576  0.95510
    296   2.54606  5.20958  2.35371  2.40669  4.54519  3.48337  3.68237  4.02486  1.91393  3.51126  4.25569  2.75626  3.30122  2.44581  2.91724  2.47163  2.47414  3.59574  5.64891  4.24231    371 k - - -
          2.68618  4.42225  2.77519  2.73123  3.46354  2.40513  3.72494  3.29354  2.67741  2.69355  4.24690  2.90347  2.73739  3.18146  2.89801  2.37887  2.77519  2.98518  4.58477  3.61503
          0.01626  4.52303  5.24538  0.61958  0.77255  0.48576  0.95510
    297   2.53049  4.83121  2.96047  2.59632  4.05015  3.55396  3.76216  2.69836  1.99706  2.67697  3.90821  2.79893  3.94254  2.93000  2.68768  2.76199  2.66536  2.68930  5.34804  4.03063    372 k - - -
          2.68618  4.42225  2.77519  2.73123  3.46354  2.40513  3.72494  3.29354  2.67741  2.69355  4.24690  2.90347  2.73739  3.18146  2.89801  2.37887  2.77519  2.98518  4.58477  3.61503
          0.01626  4.52303  5.24538  0.61958  0.77255  0.48576  0.95510
    298   2.56107  5.04031  2.61720  2.22291  3.36309  3.50754  3.70554  3.24778  2.47446  3.31753  4.10004  2.57907  3.45760  2.82931  2.95315  2.25329  2.37557  3.39527  5.51566  4.14842    373 e - - -
          2.68618  4.42225  2.77519  2.73123  3.46354  2.40513  3.72494  3.29354  2.67741  2.69355  4.24690  2.90347  2.73739  3.18146  2.89801  2.37887  2.77519  2.98518  4.58477  3.61503
          0.06968  4.52303  2.87445  0.61958  0.77255  0.48576  0.95510
    299   2.72077  5.20387  2.09883  2.07553  4.53304  3.46802  3.67945  3.58898  2.19382  3.50249  4.25164  2.54425  3.87716  2.78379  2.92709  2.42109  2.51517  3.58646  5.64489  4.23745    374 e - - -
          2.68618  4.42225  2.77519  2.73123  3.46354  2.40513  3.72494  3.29354  2.67741  2.69355  4.24690  2.90347  2.73739  3.18146  2.89801  2.37887  2.77519  2.98518  4.58477  3.61503
          0.01714  4.47050  5.19285  0.61958  0.77255  0.43563  1.04088
    300   2.52224  3.12392  3.35173  2.78892  2.56257  3.61715  3.84671  3.14521  2.46523  2.82616  3.69345  3.25406  4.00134  2.53188  2.72010  2.58390  2.60674  2.89190  5.15635  3.54172    375 k - - -
          2.68618  4.42225  2.77519  2.73123  3.46354  2.40513  3.72494  3.29354  2.67741  2.69355  4.24690  2.90347  2.73739  3.18146  2.89801  2.37887  2.77519  2.98518  4.58477  3.61503
          0.01626  4.52303  5.24538  0.61958  0.77255  0.48576  0.95510
    301   2.53355  4.77912  2.17909  2.64443  3.14445  3.57368  3.78538  3.37833  2.63759  2.59135  3.86150  2.15362  3.96410  2.97746  3.08185  2.79014  2.94746  3.09140  3.80874  3.95032    376 n - - -
          2.68618  4.42225  2.77519  2.73123  3.46354  2.40513  3.72494  3.29354  2.67741  2.69355  4.24690  2.90347  2.73739  3.18146  2.89801  2.37887  2.77519  2.98518  4.58477  3.61503
          0.01626  4.52303  5.24538  0.61958  0.77255  0.48576  0.95510
    302   2.73734  4.79997  2.73649  2.65787  3.99375  3.58682  3.22765  3.40205  2.38964  1.62268  3.88163  3.15493  3.97681  2.97720  2.77744  2.81073  2.96685  3.11500  5.31123  3.57728    377 l - - -
          2.68618  4.42225  2.77519  2.73123  3.46354  2.40513  3.72494  3.29354  2.67741  2.69355  4.24690  2.90347  2.73739  3.18146  2.89801  2.37887  2.77519  2.98518  4.58477  3.61503
          0.01626  4.52303  5.24538  0.61958  0.77255  0.48576  0.95510
    303   2.61344  5.13035  2.98784  2.31927  4.43943  3.49885  3.69264  3.89837  2.15352  2.89774  4.18311  2.21111  3.89460  2.56628  2.91859  2.19312  2.56188  3.50198  5.58512  4.20014    378 k - - -
          2.68618  4.42225  2.77519  2.73123  3.46354  2.40513  3.72494  3.29354  2.67741  2.69355  4.24690  2.90347  2.73739  3.18146  2.89801  2.37887  2.77519  2.98518  4.58477  3.61503
          0.01626  4.52303  5.24538  0.61958  0.77255  0.48576  0.95510
    304   2.60946  5.21062  2.54267  2.41159  4.54351  3.48674  3.68983  4.02080  2.07857  3.51084  4.25877  2.63425  3.89086  1.98886  2.92375  2.19451  2.96293  3.33315  5.65143  4.24689    379 q - - -
          2.68618  4.42225  2.77519  2.73123  3.46354  2.40513  3.72494  3.29354  2.67741  2.69355  4.24690  2.90347  2.73739  3.18146  2.89801  2.37887  2.77519  2.98518  4.58477  3.61503
          0.01626  4.52303  5.24538  0.61958  0.77255  0.48576  0.95510
    305   2.17190  5.07020  3.01700  2.36829  4.35978  3.50347  3.39197  3.80785  2.25472  2.86382  4.12607  2.86117  3.29677  2.62780  2.67291  2.28682  2.93678  3.34530  5.53724  3.47204    380 a - - -
          2.68618  4.42225  2.77519  2.73123  3.46354  2.40513  3.72494  3.29354  2.67741  2.69355  4.24690  2.90347  2.73739  3.18146  2.89801  2.37887  2.77519  2.98518  4.58477  3.61503
          0.01626  4.52303  5.24538  0.61958  0.77255  0.48576  0.95510
    306   1.95853  4.72273  3.23959  2.68008  3.92863  2.94255  3.80382  3.31962  2.66049  2.59420  3.48152  3.17002  3.43770  3.00114  2.38850  2.54656  2.77250  2.88841  5.26987  3.97556    381 a - - -
          2.68618  4.42225  2.77519  2.73123  3.46354  2.40513  3.72494  3.29354  2.67741  2.69355  4.24690  2.90347  2.73739  3.18146  2.89801  2.37887  2.77519  2.98518  4.58477  3.61503
          0.01626  4.52303  5.24538  0.61958  0.77255  0.48576  0.95510
    307   2.42986  4.24308  4.58804  3.99790  3.31149  4.02809  4.36116  1.63971  3.83928  1.78257  3.29400  4.10670  4.37734  4.01531  3.93758  3.33683  3.08484  1.95456  4.90877  2.47312    382 i - - -
          2.68618  4.42225  2.77519  2.73123  3.46354  2.40513  3.72494  3.29354  2.67741  2.69355  4.24690  2.90347  2.73739  3.18146  2.89801  2.37887  2.77519  2.98518  4.58477  3.61503
          0.01626  4.52303  5.24538  0.61958  0.77255  0.48576  0.95510
    308   4.30766  5.52769  4.86168  4.74710  2.61998  4.63708  4.11801  4.25183  4.59652  3.52743  4.85870  4.61023  5.11143  4.72848  4.62718  4.36062  4.60570  4.15599  4.27450  0.32995    383 Y - - -
          2.68618  4.42225  2.77519  2.73123  3.46354  2.40513  3.72494  3.29354  2.67741  2.69355  4.24690  2.90347  2.73739  3.18146  2.89801  2.37887  2.77519  2.98518  4.58477  3.61503
          0.01626  4.52303  5.24538  0.61958  0.77255  0.48576  0.95510
    309   1.96083  2.98712  4.13165  3.56339  3.40440  3.74373  4.16820  2.19670  3.45842  2.47866  3.40338  3.77509  4.16993  3.69264  3.66746  2.57281  2.13716  2.14162  4.91154  3.71651    384 a - - -
          2.68618  4.42225  2.77519  2.73123  3.46354  2.40513  3.72494  3.29354  2.67741  2.69355  4.24690  2.90347  2.73739  3.18146  2.89801  2.37887  2.77519  2.98518  4.58477  3.61503
          0.01626  4.52303  5.24538  0.61958  0.77255  0.48576  0.95510
    310   2.99967  5.25897  3.39063  2.75838  4.64069  3.72743  3.77740  4.03335  1.16011  3.52019  3.66121  3.23242  4.09917  2.90063  2.04820  2.49472  3.19941  3.67943  5.62918  4.36419    385 k - - -
          2.68618  4.42225  2.77519  2.73123  3.46354  2.40513  3.72494  3.29354  2.67741  2.69355  4.24690  2.90347  2.73739  3.18146  2.89801  2.37887  2.77519  2.98518  4.58477  3.61503
          0.01626  4.52303  5.24538  0.61958  0.77255  0.48576  0.95510
    311   3.72193  5.81701  2.99930  0.37016  5.27982  3.85242  4.56225  4.88937  3.54858  4.41210  5.41168  3.54261  4.50195  3.79798  3.99170  3.66302  4.04792  4.52125  6.31041  5.11115    386 E - - -
          2.68618  4.42225  2.77519  2.73123  3.46354  2.40513  3.72494  3.29354  2.67741  2.69355  4.24690  2.90347  2.73739  3.18146  2.89801  2.37887  2.77519  2.98518  4.58477  3.61503
          0.01626  4.52303  5.24538  0.61958  0.77255  0.48576  0.95510
    312   2.53833  4.45839  3.89838  3.50081  4.45261  3.29961  4.48995  3.77702  3.46600  3.52883  4.38095  3.64728  4.01975  3.76871  3.77808  1.37288  1.22436  2.93579  5.82840  4.61533    387 t - - -
          2.68618  4.42225  2.77519  2.73123  3.46354  2.40513  3.72494  3.29354  2.67741  2.69355  4.24690  2.90347  2.73739  3.18146  2.89801  2.37887  2.77519  2.98518  4.58477  3.61503
          0.01626  4.52303  5.24538  0.61958  0.77255  0.48576  0.95510
    313   1.97706  4.42195  4.03919  3.75347  4.63713  3.24895  4.70428  3.94960  3.74446  3.72735  4.57047  3.75858  4.02830  4.01970  3.99678  2.46812  0.75896  3.41435  6.01450  4.84128    388 t - - -
          2.68618  4.42225  2.77519  2.73123  3.46354  2.40513  3.72494  3.29354  2.67741  2.69355  4.24690  2.90347  2.73739  3.18146  2.89801  2.37887  2.77519  2.98518  4.58477  3.61503
          0.01626  4.52303  5.24538  0.61958  0.77255  0.48576  0.95510
    314   3.15113  3.14394  5.07005  4.51806  3.66216  4.48824  4.94865  1.75316  4.38172  2.37666  2.72810  4.61646  4.80005  4.56873  4.48049  3.83768  3.39754  0.92814  5.42391  4.23828    389 v - - -
          2.68618  4.42225  2.77519  2.73123  3.46354  2.40513  3.72494  3.29354  2.67741  2.69355  4.24690  2.90347  2.73739  3.18146  2.89801  2.37887  2.77519  2.98518  4.58477  3.61503
          0.01626  4.52303  5.24538  0.61958  0.77255  0.48576  0.95510
    315   2.68081  5.34538  1.97427  2.39644  4.67872  3.12549  3.77537  4.16637  2.25895  3.65293  4.41475  2.00723  2.52224  2.89037  3.08590  2.78875  3.08474  3.73497  5.79576  4.36904    390 d - - -
          2.68618  4.42225  2.77519  2.73123  3.46354  2.40513  3.72494  3.29354  2.67741  2.69355  4.24690  2.90347  2.73739  3.18146  2.89801  2.37887  2.77519  2.98518  4.58477  3.61503
          0.01626  4.52303  5.24538  0.61958  0.77255  0.48576  0.95510
    316   2.75947  4.68767  3.69504  3.59264  4.82413  3.38792  4.74924  4.38461  3.74133  4.05440  4.93720  3.76291  0.58285  4.06587  4.00126  2.56249  3.27591  3.79152  6.13746  4.91479    391 P - - -
          2.68618  4.42225  2.77519  2.73123  3.46354  2.40513  3.72494  3.29354  2.67741  2.69355  4.24690  2.90347  2.73739  3.18146  2.89801  2.37887  2.77519  2.98518  4.58477  3.61503
          0.01626  4.52303  5.24538  0.61958  0.77255  0.48576  0.95510
    317   2.72358  5.20579  2.20351  2.41059  4.53819  3.34730  3.39436  4.01570  1.96854  3.18169  4.25131  2.51898  3.88680  2.55080  2.91449  2.68945  2.41857  3.58994  5.64446  4.24023    392 k - - -
          2.68618  4.42225  2.77519  2.73123  3.46354  2.40513  3.72494  3.29354  2.67741  2.69355  4.24690  2.90347  2.73739  3.18146  2.89801  2.37887  2.77519  2.98518  4.58477  3.61503
          0.01626  4.52303  5.24538  0.61958  0.77255  0.48576  0.95510
    318   1.99609  4.85470  3.14464  2.61425  4.05289  3.55535  2.21098  3.50123  2.60249  3.12347  3.95418  2.30202  3.95986  2.95785  3.04685  2.78334  2.96660  2.92152  5.35954  3.62504    393 a - - -
          2.68618  4.42225  2.77519  2.73123  3.46354  2.40513  3.72494  3.29354  2.67741  2.69355  4.24690  2.90347  2.73739  3.18146  2.89801  2.37887  2.77519  2.98518  4.58477  3.61503
          0.01626  4.52303  5.24538  0.61958  0.77255  0.48576  0.95510
    319   3.23914  4.66353  4.48371  3.99425  1.91122  4.21746  3.90691  3.12839  3.87277  2.75397  3.78583  3.11851  4.57087  4.01876  4.02477  3.52720  3.47031  2.32647  4.21885  1.12485    394 y - - -
          2.68618  4.42225  2.77519  2.73123  3.46354  2.40513  3.72494  3.29354  2.67741  2.69355  4.24690  2.90347  2.73739  3.18146  2.89801  2.37887  2.77519  2.98518  4.58477  3.61503
          0.01626  4.52303  5.24538  0.61958  0.77255  0.48576  0.95510
    320   2.76095  4.18909  4.39385  3.80346  1.80408  3.89025  4.17781  2.40100  3.65215  1.69756  3.26225  3.93455  4.25219  3.83805  3.77188  2.94628  2.53624  2.40416  4.75036  3.23020    395 l - - -
          2.68618  4.42225  2.77519  2.73123  3.46354  2.40513  3.72494  3.29354  2.67741  2.69355  4.24690  2.90347  2.73739  3.18146  2.89801  2.37887  2.77519  2.98518  4.58477  3.61503
          0.01626  4.52303  5.24538  0.61958  0.77255  0.48576  0.95510
    321   2.71625  4.57241  3.41990  2.85619  3.74167  3.63476  3.87781  3.11347  2.78773  2.80421  3.68022  3.30389  3.48794  3.13693  2.35871  2.87313  1.86974  2.37911  5.14026  2.87660    396 t - - -
          2.68618  4.42225  2.77519  2.73123  3.46354  2.40513  3.72494  3.29354  2.67741  2.69355  4.24690  2.90347  2.73739  3.18146  2.89801  2.37887  2.77519  2.98518  4.58477  3.61503
          0.01626  4.52303  5.24538  0.61958  0.77255  0.48576  0.95510
    322   1.64311  3.03891  3.69523  3.16196  3.79192  2.26426  4.09554  3.16453  3.11824  2.87296  3.75271  3.49135  4.03677  3.41580  3.46340  2.26965  2.94798  2.88575  5.22201  2.94313    397 a - - -
          2.68618  4.42225  2.77519  2.73123  3.46354  2.40513  3.72494  3.29354  2.67741  2.69355  4.24690  2.90347  2.73739  3.18146  2.89801  2.37887  2.77519  2.98518  4.58477  3.61503
          0.01626  4.52303  5.24538  0.61958  0.77255  0.48576  0.95510
    323   2.71760  4.18175  4.22033  3.63376  2.20179  2.75275  4.11682  2.55088  3.50644  2.14071  3.29256  3.82117  4.19375  3.71820  3.67221  3.11445  2.56072  2.22721  4.76365  2.30781    398 l - - -
          2.68618  4.42225  2.77519  2.73123  3.46354  2.40513  3.72494  3.29354  2.67741  2.69355  4.24690  2.90347  2.73739  3.18146  2.89801  2.37887  2.77519  2.98518  4.58477  3.61503
          0.01626  4.52303  5.24538  0.61958  0.77255  0.48576  0.95510
    324   3.15688  4.47932  4.95197  4.40198  3.68422  4.47715  4.92565  1.63301  4.28194  1.93739  3.55040  4.55688  4.79004  4.49348  4.42454  3.81983  2.21128  1.17355  5.45177  4.26355    399 v - - -
          2.68618  4.42225  2.77519  2.73123  3.46354  2.40513  3.72494  3.29354  2.67741  2.69355  4.24690  2.90347  2.73739  3.18146  2.89801  2.37887  2.77519  2.98518  4.58477  3.61503
          0.01626  4.52303  5.24538  0.61958  0.77255  0.48576  0.95510
    325   3.83633  5.43173  4.51362  4.47190  5.34205  4.08561  5.44759  5.11861  4.59700  4.64149  5.74682  4.69658  0.19157  4.95925  4.72444  4.03314  4.33137  4.67638  6.29290  5.48439    400 P - - -
          2.68618  4.42225  2.77519  2.73123  3.46354  2.40513  3.72494  3.29354  2.67741  2.69355  4.24690  2.90347  2.73739  3.18146  2.89801  2.37887  2.77519  2.98518  4.58477  3.61503
          0.01626  4.52303  5.24538  0.61958  0.77255  0.48576  0.95510
    326   2.50891  4.94833  3.08686  2.53103  3.27796  3.53001  2.63448  3.62607  2.51460  3.21539  4.02002  2.62654  3.92222  2.87430  2.20045  2.49429  2.50156  3.29073  5.44393  4.10098    401 r - - -
          2.68618  4.42225  2.77519  2.73123  3.46354  2.40513  3.72494  3.29354  2.67741  2.69355  4.24690  2.90347  2.73739  3.18146  2.89801  2.37887  2.77519  2.98518  4.58477  3.61503
          0.01626  4.52303  5.24538  0.61958  0.77255  0.48576  0.95510
    327   2.58191  4.57134  5.18808  4.67333  3.89506  4.72180  5.29375  1.46383  4.57699  2.32576  3.70272  4.83299  5.01682  4.81632  4.73955  4.09906  3.55291  0.88969  5.78181  4.57421    402 v - - -
          2.68618  4.42225  2.77519  2.73123  3.46354  2.40513  3.72494  3.29354  2.67741  2.69355  4.24690  2.90347  2.73739  3.18146  2.89801  2.37887  2.77519  2.98518  4.58477  3.61503
          0.01626  4.52303  5.24538  0.61958  0.77255  0.48576  0.95510
    328   3.10291  4.43392  4.95193  4.37688  3.43485  4.36883  4.73212  1.63169  4.22127  1.60097  3.34656  4.47509  4.67370  4.37259  4.29865  3.69961  3.33830  1.32315  5.18582  3.13187    403 v - - -
          2.68618  4.42225  2.77519  2.73123  3.46354  2.40513  3.72494  3.29354  2.67741  2.69355  4.24690  2.90347  2.73739  3.18146  2.89801  2.37887  2.77519  2.98518  4.58477  3.61503
          0.01626  4.52303  5.24538  0.61958  0.77255  0.48576  0.95510
    329   3.51860  4.75803  5.45730  4.92321  3.59006  4.96352  5.43126  1.64004  4.80977  1.06311  3.35787  5.09011  5.14628  4.90509  4.88623  4.34934  3.75600  1.37784  5.67680  4.58658    404 l - - -
          2.68618  4.42225  2.77519  2.73123  3.46354  2.40513  3.72494  3.29354  2.67741  2.69355  4.24690  2.90347  2.73739  3.18146  2.89801  2.37887  2.77519  2.98518  4.58477  3.61503
          0.01626  4.52303  5.24538  0.61958  0.77255  0.48576  0.95510
    330   2.38290  5.17983  3.29103  2.72109  4.60108  2.64817  3.80294  4.00627  2.02328  3.51422  4.32335  3.20207  4.06359  2.93063  1.37542  2.93235  3.15584  3.63690  5.64429  4.35933    405 r - - -
          2.68618  4.42225  2.77519  2.73123  3.46354  2.40513  3.72494  3.29354  2.67741  2.69355  4.24690  2.90347  2.73739  3.18146  2.89801  2.37887  2.77519  2.98518  4.58477  3.61503
          0.01626  4.52303  5.24538  0.61958  0.77255  0.48576  0.95510
    331   1.79249  4.32709  4.23450  3.67137  2.78353  3.92312  4.10896  2.27834  3.55638  2.42109  3.41024  3.87237  4.29336  3.77334  3.74752  3.21685  3.08361  2.51224  4.68970  1.75868    406 y - - -
          2.68618  4.42225  2.77519  2.73123  3.46354  2.40513  3.72494  3.29354  2.67741  2.69355  4.24690  2.90347  2.73739  3.18146  2.89801  2.37887  2.77519  2.98518  4.58477  3.61503
          0.01626  4.52303  5.24538  0.61958  0.77255  0.48576  0.95510
    332   2.82169  5.19826  3.09810  2.54095  4.53148  3.57671  2.99250  3.97431  1.54462  3.47694  4.25639  3.06332  2.47049  2.43878  2.75867  2.80202  3.04305  3.29805  5.61625  4.26878    407 k - - -
          2.68618  4.42225  2.77519  2.73123  3.46354  2.40513  3.72494  3.29354  2.67741  2.69355  4.24690  2.90347  2.73739  3.18146  2.89801  2.37887  2.77519  2.98518  4.58477  3.61503
          0.01626  4.52303  5.24538  0.61958  0.77255  0.48576  0.95510
    333   3.04905  4.43116  4.68361  4.11814  3.19583  4.22038  4.41932  1.91803  3.96460  2.02587  3.36692  4.24443  4.54833  4.14054  4.08383  3.53586  3.28253  1.93453  4.87847  1.43210    408 y - - -
          2.68618  4.42225  2.77519  2.73123  3.46354  2.40513  3.72494  3.29354  2.67741  2.69355  4.24690  2.90347  2.73739  3.18146  2.89801  2.37887  2.77519  2.98518  4.58477  3.61503
          0.01626  4.52303  5.24538  0.61958  0.77255  0.48576  0.95510
    334   2.76730  4.18580  4.43165  3.84028  3.20431  3.90603  3.52146  1.91449  3.67996  2.05855  3.27751  3.95882  4.26687  3.86652  3.79124  3.20662  2.99951  1.63915  4.75603  2.40073    409 v - - -
          2.68618  4.42225  2.77519  2.73123  3.46354  2.40513  3.72494  3.29354  2.67741  2.69355  4.24690  2.90347  2.73739  3.18146  2.89801  2.37887  2.77519  2.98518  4.58477  3.61503
          0.01626  4.52303  5.24538  0.61958  0.77255  0.48576  0.95510
    335   3.83633  5.43173  4.51362  4.47190  5.34205  4.08561  5.44759  5.11861  4.59700  4.64149  5.74682  4.69658  0.19157  4.95925  4.72444  4.03314  4.33137  4.67638  6.29290  5.48439    410 P - - -
          2.68618  4.42225  2.77519  2.73123  3.46354  2.40513  3.72494  3.29354  2.67741  2.69355  4.24690  2.90347  2.73739  3.18146  2.89801  2.37887  2.77519  2.98518  4.58477  3.61503
          0.01626  4.52303  5.24538  0.61958  0.77255  0.48576  0.95510
    336   2.16053  5.13067  2.99151  2.19139  4.44182  3.49531  2.81207  3.90304  2.23445  3.42060  3.72604  2.79309  3.88830  2.79468  2.70611  2.19815  2.79553  3.50312  5.58370  4.19640    411 a - - -
          2.68618  4.42225  2.77519  2.73123  3.46354  2.40513  3.72494  3.29354  2.67741  2.69355  4.24690  2.90347  2.73739  3.18146  2.89801  2.37887  2.77519  2.98518  4.58477  3.61503
          0.01626  4.52303  5.24538  0.61958  0.77255  0.48576  0.95510
    337   2.94248  5.33296  2.42737  2.19205  4.77085  1.75442  3.94375  4.25140  2.84082  3.77851  4.58084  3.01384  4.02685  3.09076  3.36887  1.54017  3.23259  3.82180  5.95432  4.52940    412 s - - -
          2.68618  4.42225  2.77519  2.73123  3.46354  2.40513  3.72494  3.29354  2.67741  2.69355  4.24690  2.90347  2.73739  3.18146  2.89801  2.37887  2.77519  2.98518  4.58477  3.61503
          0.01626  4.52303  5.24538  0.61958  0.77255  0.48576  0.95510
    338   3.76924  4.99865  5.59119  5.05670  3.38511  5.15535  5.51146  1.53387  4.89764  0.71311  3.14795  5.27659  5.24628  4.90469  4.92722  4.56509  3.99171  2.38451  5.59447  4.56439    413 l - - -
          2.68618  4.42225  2.77519  2.73123  3.46354  2.40513  3.72494  3.29354  2.67741  2.69355  4.24690  2.90347  2.73739  3.18146  2.89801  2.37887  2.77519  2.98518  4.58477  3.61503
          0.01626  4.52303  5.24538  0.61958  0.77255  0.48576  0.95510
    339   2.61093  5.18885  2.35789  2.42095  4.52388  3.48520  3.70256  3.99687  2.09552  3.49767  4.25131  2.80969  2.62146  2.80944  2.94841  2.17325  2.52211  3.57815  5.64731  4.24632    414 k - - -
          2.68618  4.42225  2.77519  2.73123  3.46354  2.40513  3.72494  3.29354  2.67741  2.69355  4.24690  2.90347  2.73739  3.18146  2.89801  2.37887  2.77519  2.98518  4.58477  3.61503
          0.10891  4.52303  2.38236  0.61958  0.77255  0.48576  0.95510
    340   2.46769  4.63118  2.80558  2.57394  3.06130  2.38790  3.80339  3.19445  2.69643  2.15319  3.72628  3.18269  3.95908  3.02583  3.12022  2.77075  2.74566  2.93029  5.18432  3.90358    415 l - - -
          2.68618  4.42225  2.77519  2.73123  3.46354  2.40513  3.72494  3.29354  2.67741  2.69355  4.24690  2.90347  2.73739  3.18146  2.89801  2.37887  2.77519  2.98518  4.58477  3.61503
          0.01782  4.43195  5.15429  0.61958  0.77255  0.40631  1.09692
    341   2.72486  4.47268  3.55712  2.98883  3.61957  3.69107  3.93648  2.65886  2.50154  2.42382  3.57266  3.40622  4.07061  2.59114  3.27347  2.93534  2.34908  1.80571  5.05868  3.81991    416 v - - -
          2.68629  4.42236  2.77501  2.73123  3.46282  2.40503  3.72505  3.29365  2.67752  2.69343  4.24701  2.90358  2.73723  3.18157  2.89812  2.37890  2.77530  2.98529  4.58488  3.61514
          0.54025  1.41282  1.74902  0.62306  0.76852  0.48576  0.95510
    342   2.52890  5.09187  2.89929  2.48657  4.52011  2.36297  3.75373  3.96519  1.56458  3.48989  4.28147  2.45766  3.91902  2.88373  2.87656  2.76156  3.02800  3.56275  5.64718  4.29179    420 k - - -
          2.68618  4.42225  2.77519  2.73123  3.46354  2.40513  3.72494  3.29354  2.67741  2.69355  4.24690  2.90347  2.73739  3.18146  2.89801  2.37887  2.77519  2.98518  4.58477  3.61503
          0.01959  4.33830  5.06065  0.61958  0.77255  0.35251  1.21376
    343   2.37840  5.09601  2.97756  2.19356  4.42970  2.68919  3.72734  3.88464  2.49450  3.41952  4.19143  3.00144  2.34945  2.58359  2.97774  2.39686  2.62509  3.49148  5.59741  4.21709    421 e - - -
          2.68618  4.42225  2.77519  2.73123  3.46354  2.40513  3.72494  3.29354  2.67741  2.69355  4.24690  2.90347  2.73739  3.18146  2.89801  2.37887  2.77519  2.98518  4.58477  3.61503
          0.01626  4.52303  5.24538  0.61958  0.77255  0.48576  0.95510
    344   2.99103  5.54926  1.30287  2.08544  4.86496  2.89447  3.87559  4.36952  2.29227  3.84608  4.62991  2.94832  4.01616  3.00595  3.29135  2.38235  3.24829  3.93025  5.98937  4.52717    422 d - - -
          2.68618  4.42225  2.77519  2.73123  3.46354  2.40513  3.72494  3.29354  2.67741  2.69355  4.24690  2.90347  2.73739  3.18146  2.89801  2.37887  2.77519  2.98518  4.58477  3.61503
          0.01626  4.52303  5.24538  0.61958  0.77255  0.48576  0.95510
    345   2.92244  5.29276  2.88642  1.18228  4.53596  3.56916  3.81062  4.04121  2.13837  3.56125  4.36683  3.05388  4.01972  2.94711  2.95096  2.89097  3.15631  3.66715  5.69163  3.11624    423 e - - -
          2.68618  4.42225  2.77519  2.73123  3.46354  2.40513  3.72494  3.29354  2.67741  2.69355  4.24690  2.90347  2.73739  3.18146  2.89801  2.37887  2.77519  2.98518  4.58477  3.61503
          0.01626  4.52303  5.24538  0.61958  0.77255  0.48576  0.95510
    346   2.61410  4.55817  3.74791  3.66979  4.99569  0.62140  4.83921  4.53162  3.93230  4.19723  5.00623  3.75029  4.08566  4.15396  4.19157  2.12502  3.15776  3.80018  6.29775  5.12170    424 G - - -
          2.68618  4.42225  2.77519  2.73123  3.46354  2.40513  3.72494  3.29354  2.67741  2.69355  4.24690  2.90347  2.73739  3.18146  2.89801  2.37887  2.77519  2.98518  4.58477  3.61503
          0.01626  4.52303  5.24538  0.61958  0.77255  0.48576  0.95510
    347   4.60981  5.70884  5.19426  5.08725  3.62368  4.56487  4.92109  4.73553  4.84607  3.99611  5.32517  5.13512  5.13949  5.19162  4.84225  4.80942  4.95240  4.63632  0.20665  3.60034    425 W - - -
          2.68618  4.42225  2.77519  2.73123  3.46354  2.40513  3.72494  3.29354  2.67741  2.69355  4.24690  2.90347  2.73739  3.18146  2.89801  2.37887  2.77519  2.98518  4.58477  3.61503
          0.01626  4.52303  5.24538  0.61958  0.77255  0.48576  0.95510
    348   3.32470  4.59708  5.27395  4.72283  2.37524  4.69812  5.11269  1.22389  4.59007  1.88891  3.39448  4.82857  4.94735  4.71106  4.65564  4.05750  3.56249  1.40373  5.46039  4.29951    426 i - - -
          2.68618  4.42225  2.77519  2.73123  3.46354  2.40513  3.72494  3.29354  2.67741  2.69355  4.24690  2.90347  2.73739  3.18146  2.89801  2.37887  2.77519  2.98518  4.58477  3.61503
          0.01626  4.52303  5.24538  0.61958  0.77255  0.48576  0.95510
    349   2.36859  5.18194  2.96079  1.90528  4.51304  2.92744  3.69748  3.98125  2.17735  3.48284  4.23876  2.97678  3.89947  2.80438  2.59648  2.04177  2.96707  3.56770  5.63174  4.23840    427 e - - -
          2.68618  4.42225  2.77519  2.73123  3.46354  2.40513  3.72494  3.29354  2.67741  2.69355  4.24690  2.90347  2.73739  3.18146  2.89801  2.37887  2.77519  2.98518  4.58477  3.61503
          0.01626  4.52303  5.24538  0.61958  0.77255  0.48576  0.95510
    350   4.34216  5.41377  5.27252  5.10774  0.52010  4.95217  3.79881  3.88919  4.91345  3.09726  4.45003  4.58243  5.23658  4.70760  4.80861  4.36494  4.55725  3.86303  3.89119  1.79937    428 F - - -
          2.68618  4.42225  2.77519  2.73123  3.46354  2.40513  3.72494  3.29354  2.67741  2.69355  4.24690  2.90347  2.73739  3.18146  2.89801  2.37887  2.77519  2.98518  4.58477  3.61503
          0.01626  4.52303  5.24538  0.61958  0.77255  0.48576  0.95510
    351   2.81205  5.33666  2.57908  1.96492  4.67158  2.86136  3.74242  4.16204  2.14122  3.63600  4.38745  2.40408  3.92898  1.91653  3.01744  2.75997  3.05051  3.72329  5.76707  4.34228    429 q - - -
          2.68618  4.42225  2.77519  2.73123  3.46354  2.40513  3.72494  3.29354  2.67741  2.69355  4.24690  2.90347  2.73739  3.18146  2.89801  2.37887  2.77519  2.98518  4.58477  3.61503
          0.01626  4.52303  5.24538  0.61958  0.77255  0.48576  0.95510
    352   2.61410  4.55817  3.74791  3.66979  4.99569  0.62140  4.83921  4.53162  3.93230  4.19723  5.00623  3.75029  4.08566  4.15396  4.19157  2.12502  3.15776  3.80018  6.29775  5.12170    430 G - - -
          2.68618  4.42225  2.77519  2.73123  3.46354  2.40513  3.72494  3.29354  2.67741  2.69355  4.24690  2.90347  2.73739  3.18146  2.89801  2.37887  2.77519  2.98518  4.58477  3.61503
          0.01626  4.52303  5.24538  0.61958  0.77255  0.48576  0.95510
    353   2.72446  3.93004  3.05316  2.49150  4.34271  3.01050  3.40994  3.78221  2.16697  3.02721  4.11607  2.75583  3.91321  2.58429  1.92194  2.72306  2.95350  3.41601  5.52315  3.59575    431 r - - -
          2.68618  4.42225  2.77519  2.73123  3.46354  2.40513  3.72494  3.29354  2.67741  2.69355  4.24690  2.90347  2.73739  3.18146  2.89801  2.37887  2.77519  2.98518  4.58477  3.61503
          0.01626  4.52303  5.24538  0.61958  0.77255  0.48576  0.95510
    354   2.42509  2.69704  3.71761  3.14845  3.10565  3.72101  3.97748  2.85906  2.16279  2.58253  3.48793  3.51359  4.10287  3.37001  3.38240  2.98038  2.95486  2.64368  4.92957  2.16417    432 k - - -
          2.68618  4.42225  2.77519  2.73123  3.46354  2.40513  3.72494  3.29354  2.67741  2.69355  4.24690  2.90347  2.73739  3.18146  2.89801  2.37887  2.77519  2.98518  4.58477  3.61503
          0.01626  4.52303  5.24538  0.61958  0.77255  0.48576  0.95510
    355   3.20464  4.60364  4.68144  4.13011  2.97977  4.30569  4.32883  2.69578  3.94920  1.74060  1.57119  4.26532  4.61241  4.12197  4.07344  3.62140  3.43069  2.68539  4.71222  1.69763    433 m - - -
          2.68618  4.42225  2.77519  2.73123  3.46354  2.40513  3.72494  3.29354  2.67741  2.69355  4.24690  2.90347  2.73739  3.18146  2.89801  2.37887  2.77519  2.98518  4.58477  3.61503
          0.01626  4.52303  5.24538  0.61958  0.77255  0.48576  0.95510
    356   2.50547  4.82665  3.18883  2.63726  4.13299  2.85733  3.80267  3.54138  2.60701  2.69304  3.98229  3.13263  3.94680  2.96697  2.24972  2.04028  2.28445  3.21645  5.41545  4.09929    434 s - - -
          2.68618  4.42225  2.77519  2.73123  3.46354  2.40513  3.72494  3.29354  2.67741  2.69355  4.24690  2.90347  2.73739  3.18146  2.89801  2.37887  2.77519  2.98518  4.58477  3.61503
          0.01626  4.52303  5.24538  0.61958  0.77255  0.48576  0.95510
    357   2.86516  4.98513  2.98222  1.53922  4.22686  2.61119  3.90772  3.60578  2.75021  1.86726  4.11353  3.15009  4.04334  3.09069  3.18938  2.91012  3.12064  3.31152  5.53987  4.21251    435 e - - -
          2.68618  4.42225  2.77519  2.73123  3.46354  2.40513  3.72494  3.29354  2.67741  2.69355  4.24690  2.90347  2.73739  3.18146  2.89801  2.37887  2.77519  2.98518  4.58477  3.61503
          0.01626  4.52303  5.24538  0.61958  0.77255  0.48576  0.95510
    358   2.61734  5.16673  2.96783  1.63494  4.48869  3.50204  3.06720  3.95143  2.44140  3.46228  4.22430  2.98514  3.90540  2.81351  2.53984  2.20708  2.68514  3.54727  5.61877  4.23106    436 e - - -
          2.68618  4.42225  2.77519  2.73123  3.46354  2.40513  3.72494  3.29354  2.67741  2.69355  4.24690  2.90347  2.73739  3.18146  2.89801  2.37887  2.77519  2.98518  4.58477  3.61503
          0.01626  4.52303  5.24538  0.61958  0.77255  0.48576  0.95510
    359   2.50585  5.42931  1.90897  1.97151  4.75238  3.49135  3.80392  4.24669  2.48045  3.72419  4.49087  2.95120  3.97103  1.72592  3.13504  2.83116  3.14085  3.81086  5.86214  4.42350    437 q - - -
          2.68618  4.42225  2.77519  2.73123  3.46354  2.40513  3.72494  3.29354  2.67741  2.69355  4.24690  2.90347  2.73739  3.18146  2.89801  2.37887  2.77519  2.98518  4.58477  3.61503
          0.01626  4.52303  5.24538  0.61958  0.77255  0.48576  0.95510
    360   3.59062  4.90100  5.14890  4.67798  0.85804  4.70485  4.52134  2.62723  4.51681  1.82560  3.38842  4.69079  4.97021  4.56021  4.56952  4.07411  3.82985  2.28961  4.71467  3.17151    438 f - - -
          2.68618  4.42225  2.77519  2.73123  3.46354  2.40513  3.72494  3.29354  2.67741  2.69355  4.24690  2.90347  2.73739  3.18146  2.89801  2.37887  2.77519  2.98518  4.58477  3.61503
          0.01626  4.52303  5.24538  0.61958  0.77255  0.48576  0.95510
    361   2.46914  4.96393  3.20237  2.63104  4.25237  3.58444  3.77144  3.64458  1.51061  3.24385  4.06299  3.13238  3.98004  2.91860  2.56578  2.81183  2.49445  2.63311  5.46749  4.15492    439 k - - -
          2.68618  4.42225  2.77519  2.73123  3.46354  2.40513  3.72494  3.29354  2.67741  2.69355  4.24690  2.90347  2.73739  3.18146  2.89801  2.37887  2.77519  2.98518  4.58477  3.61503
          0.01626  4.52303  5.24538  0.61958  0.77255  0.48576  0.95510
    362   2.59804  5.17414  2.97270  2.43887  4.50941  3.25552  3.69712  3.97664  1.79373  3.47881  4.23492  2.53343  3.89923  2.40394  2.90570  2.20547  2.58487  3.56327  5.62768  4.23641    440 k - - -
          2.68618  4.42225  2.77519  2.73123  3.46354  2.40513  3.72494  3.29354  2.67741  2.69355  4.24690  2.90347  2.73739  3.18146  2.89801  2.37887  2.77519  2.98518  4.58477  3.61503
          0.01626  4.52303  5.24538  0.61958  0.77255  0.48576  0.95510
    363   3.08813  4.47009  4.72139  4.15190  2.78546  4.22465  4.33030  2.38236  3.99714  1.83804  2.26595  4.24615  4.53831  4.12230  4.08501  3.53597  3.31427  2.58086  4.72221  1.39782    441 y - - -
          2.68618  4.42225  2.77519  2.73123  3.46354  2.40513  3.72494  3.29354  2.67741  2.69355  4.24690  2.90347  2.73739  3.18146  2.89801  2.37887  2.77519  2.98518  4.58477  3.61503
          0.01626  4.52303  5.24538  0.61958  0.77255  0.48576  0.95510
    364   3.42328  4.66733  5.38434  4.85445  3.69557  4.88044  5.37917  1.59165  4.74817  1.67166  3.08387  5.00392  5.10043  4.89387  4.84700  4.26038  3.66561  0.96477  5.70489  4.57107    442 v - - -
          2.68618  4.42225  2.77519  2.73123  3.46354  2.40513  3.72494  3.29354  2.67741  2.69355  4.24690  2.90347  2.73739  3.18146  2.89801  2.37887  2.77519  2.98518  4.58477  3.61503
          0.01626  4.52303  5.24538  0.61958  0.77255  0.48576  0.95510
    365   2.50187  5.20155  2.18507  2.18743  4.53100  3.48752  3.68681  4.00656  2.01698  2.89530  4.24799  2.96001  3.88901  2.32760  2.91939  2.69275  2.75744  3.58401  5.64193  4.23911    443 k - - -
          2.68618  4.42225  2.77519  2.73123  3.46354  2.40513  3.72494  3.29354  2.67741  2.69355  4.24690  2.90347  2.73739  3.18146  2.89801  2.37887  2.77519  2.98518  4.58477  3.61503
          0.01626  4.52303  5.24538  0.61958  0.77255  0.48576  0.95510
    366   2.31897  5.19053  2.92832  1.94179  4.52035  3.04542  3.70303  3.99204  2.21493  3.49423  4.24932  2.25648  3.89786  2.81052  2.94662  2.54124  2.50809  3.57591  5.64510  4.24520    444 e - - -
          2.68618  4.42225  2.77519  2.73123  3.46354  2.40513  3.72494  3.29354  2.67741  2.69355  4.24690  2.90347  2.73739  3.18146  2.89801  2.37887  2.77519  2.98518  4.58477  3.61503
          0.01626  4.52303  5.24538  0.61958  0.77255  0.48576  0.95510
    367   2.70890  4.57637  3.38414  2.56558  3.74135  3.21805  3.86441  2.53303  2.42776  2.61541  3.67265  3.28104  2.50713  3.11837  3.18734  2.86076  2.94076  2.11887  5.13970  3.87727    445 v - - -
          2.68618  4.42225  2.77519  2.73123  3.46354  2.40513  3.72494  3.29354  2.67741  2.69355  4.24690  2.90347  2.73739  3.18146  2.89801  2.37887  2.77519  2.98518  4.58477  3.61503
          0.01626  4.52303  5.24538  0.61958  0.77255  0.48576  0.95510
    368   2.59575  4.89499  3.11707  2.30144  4.13044  3.54136  3.74373  3.54440  2.27266  2.64503  3.96685  2.64155  3.93070  2.89668  2.49179  2.74612  2.75312  2.51761  5.39866  3.19367    446 k - - -
          2.68618  4.42225  2.77519  2.73123  3.46354  2.40513  3.72494  3.29354  2.67741  2.69355  4.24690  2.90347  2.73739  3.18146  2.89801  2.37887  2.77519  2.98518  4.58477  3.61503
          0.01626  4.52303  5.24538  0.61958  0.77255  0.48576  0.95510
    369   2.34474  4.90805  3.10236  2.28145  3.19702  3.53599  3.74119  3.56434  2.04194  3.16744  3.98015  3.06739  3.92716  2.89142  3.00127  2.05921  2.79667  3.24098  5.41072  3.39887    447 k - - -
          2.68618  4.42225  2.77519  2.73123  3.46354  2.40513  3.72494  3.29354  2.67741  2.69355  4.24690  2.90347  2.73739  3.18146  2.89801  2.37887  2.77519  2.98518  4.58477  3.61503
          0.01626  4.52303  5.24538  0.61958  0.77255  0.48576  0.95510
    370   1.86479  5.14782  2.71977  2.44451  4.48937  2.90723  3.71948  3.95408  2.47926  3.47043  4.23298  2.29184  3.28120  2.83191  2.45502  2.71113  2.97193  3.54590  5.63239  4.24117    448 a - - -
          2.68618  4.42225  2.77519  2.73123  3.46354  2.40513  3.72494  3.29354  2.67741  2.69355  4.24690  2.90347  2.73739  3.18146  2.89801  2.37887  2.77519  2.98518  4.58477  3.61503
          0.01626  4.52303  5.24538  0.61958  0.77255  0.48576  0.95510
    371   2.72025  5.18260  2.67828  2.17014  4.50628  2.50465  3.68728  3.26355  2.20775  3.47893  4.23070  2.25726  3.44413  2.79231  2.92727  2.69037  2.68074  3.56203  5.62817  4.22789    449 e - - -
          2.68646  4.42341  2.77551  2.73116  3.46420  2.40527  3.72610  3.29367  2.67683  2.69415  4.24540  2.90393  2.73505  3.18228  2.89917  2.37892  2.77465  2.98480  4.58593  3.61391
          0.70211  0.89519  2.34415  2.31589  0.10389  0.48576  0.95510
    372   2.58626  4.19946  4.22634  3.64044  2.58933  3.84599  4.15541  2.55808  3.51524  1.56691  2.38229  3.84078  3.12140  3.72594  3.68510  3.13730  2.73136  2.40381  4.80650  3.62403    470 l - - -
          2.68593  4.42233  2.77528  2.73131  3.46362  2.40521  3.72503  3.29362  2.67726  2.69363  4.24698  2.90349  2.73748  3.18092  2.89809  2.37877  2.77528  2.98527  4.58485  3.61511
          0.47399  0.98969  5.15035  0.12581  2.13526  0.40359  1.10237
    373   1.98614  5.06931  2.75544  2.28840  4.35812  2.95282  3.69868  3.26330  2.20912  3.35038  4.12598  2.99690  3.89602  2.53896  2.94144  2.69954  2.74563  3.00540  5.53773  4.16375    472 a - - -
          2.68618  4.42225  2.77519  2.73123  3.46354  2.40513  3.72494  3.29354  2.67741  2.69355  4.24690  2.90347  2.73739  3.18146  2.89801  2.37887  2.77519  2.98518  4.58477  3.61503
          0.01626  4.52303  5.24538  0.61958  0.77255  0.48576  0.95510
    374   2.46747  4.47803  3.49912  2.64687  3.62663  3.05679  3.90691  2.89580  2.89406  1.85628  3.58087  3.36185  4.04092  3.20738  2.96029  2.69411  2.58727  2.31833  5.05516  3.81074    473 l - - -
          2.68618  4.42225  2.77519  2.73123  3.46354  2.40513  3.72494  3.29354  2.67741  2.69355  4.24690  2.90347  2.73739  3.18146  2.89801  2.37887  2.77519  2.98518  4.58477  3.61503
          0.01626  4.52303  5.24538  0.61958  0.77255  0.48576  0.95510
    375   1.73285  2.81073  4.50777  3.94453  3.46685  3.94975  4.42587  2.37732  3.80868  1.83871  3.43241  4.07215  4.36508  4.01614  3.95342  3.28115  3.09693  1.67753  5.05201  3.86517    474 v - - -
          2.68618  4.42225  2.77519  2.73123  3.46354  2.40513  3.72494  3.29354  2.67741  2.69355  4.24690  2.90347  2.73739  3.18146  2.89801  2.37887  2.77519  2.98518  4.58477  3.61503
          0.01626  4.52303  5.24538  0.61958  0.77255  0.48576  0.95510
    376   2.81914  5.33764  1.89877  1.80417  4.67768  3.49826  3.74075  4.16447  2.07675  3.63510  4.38783  2.96113  3.93518  2.44720  2.65531  2.76784  3.05540  3.72723  5.76154  4.34436    475 e - - -
          2.68618  4.42225  2.77519  2.73123  3.46354  2.40513  3.72494  3.29354  2.67741  2.69355  4.24690  2.90347  2.73739  3.18146  2.89801  2.37887  2.77519  2.98518  4.58477  3.61503
          0.01626  4.52303  5.24538  0.61958  0.77255  0.48576  0.95510
    377   2.42787  5.18964  2.33693  2.16926  4.51354  3.48793  3.69041  3.98623  2.16075  2.88652  4.23781  2.96254  3.89051  2.60629  2.92987  2.06109  2.95827  3.56920  5.63421  4.23348    476 s - - -
          2.68618  4.42225  2.77519  2.73123  3.46354  2.40513  3.72494  3.29354  2.67741  2.69355  4.24690  2.90347  2.73739  3.18146  2.89801  2.37887  2.77519  2.98518  4.58477  3.61503
          0.01626  4.52303  5.24538  0.61958  0.77255  0.48576  0.95510
    378   2.29881  4.19562  4.26280  3.68102  2.87862  3.84802  4.15758  1.42021  3.55067  2.36586  3.30909  3.85953  4.22086  3.76198  3.71096  2.69978  2.97288  2.38636  4.79720  3.01050    477 i - - -
          2.68618  4.42225  2.77519  2.73123  3.46354  2.40513  3.72494  3.29354  2.67741  2.69355  4.24690  2.90347  2.73739  3.18146  2.89801  2.37887  2.77519  2.98518  4.58477  3.61503
          0.01626  4.52303  5.24538  0.61958  0.77255  0.48576  0.95510
    379   2.96073  5.05315  3.46428  2.82831  4.33600  3.74328  3.81378  3.67404  1.43589  2.80913  4.12833  3.28710  4.11095  2.96815  1.94850  3.00557  3.16429  2.35468  5.48575  4.23487    478 k - - -
          2.68618  4.42225  2.77519  2.73123  3.46354  2.40513  3.72494  3.29354  2.67741  2.69355  4.24690  2.90347  2.73739  3.18146  2.89801  2.37887  2.77519  2.98518  4.58477  3.61503
          0.01626  4.52303  5.24538  0.61958  0.77255  0.48576  0.95510
    380   2.58158  5.25858  3.02118  2.17016  4.60673  3.56994  3.74462  4.05243  1.32071  3.54378  4.32130  3.05173  3.97924  2.62069  2.79407  2.82292  2.71819  3.65481  5.67546  4.31862    479 k - - -
          2.68618  4.42225  2.77519  2.73123  3.46354  2.40513  3.72494  3.29354  2.67741  2.69355  4.24690  2.90347  2.73739  3.18146  2.89801  2.37887  2.77519  2.98518  4.58477  3.61503
          0.01626  4.52303  5.24538  0.61958  0.77255  0.48576  0.95510
    381   2.08156  5.10323  3.00454  2.09429  4.40409  3.50131  3.31944  3.85807  2.24263  3.38852  4.15700  2.71209  3.89435  2.80685  2.66043  2.69747  2.47217  2.93226  5.56281  4.18311    480 a - - -
          2.68618  4.42225  2.77519  2.73123  3.46354  2.40513  3.72494  3.29354  2.67741  2.69355  4.24690  2.90347  2.73739  3.18146  2.89801  2.37887  2.77519  2.98518  4.58477  3.61503
          0.01626  4.52303  5.24538  0.61958  0.77255  0.48576  0.95510
    382   2.35779  4.28132  2.97226  2.15257  4.51315  3.00365  3.67567  3.98708  1.94063  3.48015  4.22747  2.63182  3.88199  2.47289  2.56108  2.56026  2.94211  3.56538  5.62232  4.22320    481 k - - -
          2.68636  4.42243  2.77496  2.73141  3.46349  2.40502  3.72512  3.29324  2.67711  2.69344  4.24527  2.90365  2.73728  3.18164  2.89819  2.37905  2.77537  2.98522  4.58495  3.61521
          0.30823  2.19278  1.87312  1.62324  0.21972  0.48576  0.95510
    383   1.02910  4.32762  3.82337  3.54359  4.60356  1.66646  4.56078  3.98592  3.59393  3.70487  4.52217  3.59542  3.89860  3.85152  3.87763  2.58412  2.55027  3.39507  5.95191  4.77222    489 a - - -
          2.68618  4.42225  2.77519  2.73123  3.46354  2.40513  3.72494  3.29354  2.67741  2.69355  4.24690  2.90347  2.73739  3.18146  2.89801  2.37887  2.77519  2.98518  4.58477  3.61503
          0.01912  4.36243  5.08477  0.61958  0.77255  0.71661  0.67022
    384   2.66493  4.61086  2.24068  2.70407  3.80783  3.55840  3.80155  2.75520  2.68921  2.62123  3.71352  3.18129  3.95155  3.02134  3.11264  2.43740  2.50784  2.33395  5.18525  3.90392    490 d - - -
          2.68618  4.42225  2.77519  2.73123  3.46354  2.40513  3.72494  3.29354  2.67741  2.69355  4.24690  2.90347  2.73739  3.18146  2.89801  2.37887  2.77519  2.98518  4.58477  3.61503
          0.01912  4.36243  5.08477  0.61958  0.77255  0.36450  1.18595
    385   2.71594  5.14799  2.47326  2.43203  4.46311  2.88904  3.68851  3.92715  2.28097  2.69358  4.19879  2.37337  3.89033  2.79689  2.43427  2.69289  2.51156  3.52286  5.59925  4.20859    491 k - - -
          2.68618  4.42225  2.77519  2.73123  3.46354  2.40513  3.72494  3.29354  2.67741  2.69355  4.24690  2.90347  2.73739  3.18146  2.89801  2.37887  2.77519  2.98518  4.58477  3.61503
          0.01626  4.52303  5.24538  0.61958  0.77255  0.48576  0.95510
    386   2.57738  4.34996  3.70982  2.49530  2.83356  3.71452  3.97950  2.51321  3.08008  2.34312  3.45620  3.50698  4.09142  3.36607  3.39882  2.06702  2.93470  2.45235  4.93951  2.81071    492 s - - -
          2.68618  4.42225  2.77519  2.73123  3.46354  2.40513  3.72494  3.29354  2.67741  2.69355  4.24690  2.90347  2.73739  3.18146  2.89801  2.37887  2.77519  2.98518  4.58477  3.61503
          0.01626  4.52303  5.24538  0.61958  0.77255  0.48576  0.95510
    387   2.46892  4.48466  3.49028  2.92562  2.97920  3.23196  3.90284  2.99697  2.72411  2.03033  3.58538  3.35550  4.03902  2.37740  3.26086  2.89511  2.38590  2.58375  5.05934  3.81368    493 l - - -
          2.68618  4.42225  2.77519  2.73123  3.46354  2.40513  3.72494  3.29354  2.67741  2.69355  4.24690  2.90347  2.73739  3.18146  2.89801  2.37887  2.77519  2.98518  4.58477  3.61503
          0.01626  4.52303  5.24538  0.61958  0.77255  0.48576  0.95510
    388   2.71948  5.00985  2.64154  2.50206  4.28681  2.76637  3.72976  3.67786  2.03036  3.29095  4.08472  3.03125  3.91758  2.86232  2.88767  2.35227  2.95399  2.16430  5.50258  4.14607    494 k - - -
          2.68618  4.42225  2.77519  2.73123  3.46354  2.40513  3.72494  3.29354  2.67741  2.69355  4.24690  2.90347  2.73739  3.18146  2.89801  2.37887  2.77519  2.98518  4.58477  3.61503
          0.01626  4.52303  5.24538  0.61958  0.77255  0.48576  0.95510
    389   2.71846  4.32546  3.80441  2.57166  2.79261  3.74684  4.00581  2.79107  3.15433  2.08194  2.74165  3.57158  4.12088  3.43418  2.91347  3.00867  2.94992  2.58638  4.88980  2.20290    495 l - - -
          2.68618  4.42225  2.77519  2.73123  3.46354  2.40513  3.72494  3.29354  2.67741  2.69355  4.24690  2.90347  2.73739  3.18146  2.89801  2.37887  2.77519  2.98518  4.58477  3.61503
          0.01626  4.52303  5.24538  0.61958  0.77255  0.48576  0.95510
    390   2.74085  5.01454  2.23800  2.51120  4.28992  3.52017  3.75314  3.71566  2.30165  2.63157  4.09839  3.04044  3.93322  2.89136  3.01059  2.55752  1.84810  3.36775  5.51647  4.16171    496 t - - -
          2.68618  4.42225  2.77519  2.73123  3.46354  2.40513  3.72494  3.29354  2.67741  2.69355  4.24690  2.90347  2.73739  3.18146  2.89801  2.37887  2.77519  2.98518  4.58477  3.61503
          0.01626  4.52303  5.24538  0.61958  0.77255  0.48576  0.95510
    391   2.31438  4.00428  3.07901  2.52125  4.21978  2.54703  3.72642  3.64536  2.09566  3.22966  4.03085  3.04589  3.91828  2.46714  2.76984  2.58125  2.94068  3.30580  5.45414  3.02291    497 k - - -
          2.68618  4.42225  2.77519  2.73123  3.46354  2.40513  3.72494  3.29354  2.67741  2.69355  4.24690  2.90347  2.73739  3.18146  2.89801  2.37887  2.77519  2.98518  4.58477  3.61503
          0.01626  4.52303  5.24538  0.61958  0.77255  0.48576  0.95510
    392   2.04828  4.51086  3.70696  3.38971  4.74941  1.50404  4.51122  4.20174  3.47763  3.84430  4.63521  3.57602  1.55035  3.74839  3.82944  2.20324  3.01570  3.58576  6.05097  4.82940    498 g - - -
          2.68618  4.42225  2.77519  2.73123  3.46354  2.40513  3.72494  3.29354  2.67741  2.69355  4.24690  2.90347  2.73739  3.18146  2.89801  2.37887  2.77519  2.98518  4.58477  3.61503
          0.01626  4.52303  5.24538  0.61958  0.77255  0.48576  0.95510
    393   3.60251  4.87576  5.32883  4.79843  1.06028  4.83833  4.82470  1.93414  4.64453  1.53813  3.20596  4.87458  5.02349  4.64490  4.66503  4.19762  3.82185  2.57147  5.00251  3.61420    499 f - - -
          2.68618  4.42225  2.77519  2.73123  3.46354  2.40513  3.72494  3.29354  2.67741  2.69355  4.24690  2.90347  2.73739  3.18146  2.89801  2.37887  2.77519  2.98518  4.58477  3.61503
          0.01626  4.52303  5.24538  0.61958  0.77255  0.48576  0.95510
    394   2.76703  5.13029  1.98088  2.07589  4.43062  3.50093  3.75448  3.87303  2.54687  3.42610  4.21066  3.00057  3.93057  2.88085  3.03688  2.26033  2.63648  2.42595  5.61821  4.23602    500 d - - -
          2.68618  4.42225  2.77519  2.73123  3.46354  2.40513  3.72494  3.29354  2.67741  2.69355  4.24690  2.90347  2.73739  3.18146  2.89801  2.37887  2.77519  2.98518  4.58477  3.61503
          0.01626  4.52303  5.24538  0.61958  0.77255  0.48576  0.95510
    395   2.70481  4.40228  3.61973  3.05121  3.02394  3.69324  3.94763  2.56402  2.68867  2.02614  3.50522  3.44569  4.07168  2.78325  3.33866  2.02422  2.93644  2.67268  4.98194  3.22402    501 s - - -
          2.68618  4.42225  2.77519  2.73123  3.46354  2.40513  3.72494  3.29354  2.67741  2.69355  4.24690  2.90347  2.73739  3.18146  2.89801  2.37887  2.77519  2.98518  4.58477  3.61503
          0.01626  4.52303  5.24538  0.61958  0.77255  0.48576  0.95510
    396   2.91447  5.38063  2.83957  1.74749  4.71462  3.54711  1.88089  4.18618  2.07422  3.66365  4.44213  2.58584  3.99841  2.90845  2.92998  2.86356  3.14788  3.77267  5.78788  4.39750    502 e - - -
          2.68618  4.42225  2.77519  2.73123  3.46354  2.40513  3.72494  3.29354  2.67741  2.69355  4.24690  2.90347  2.73739  3.18146  2.89801  2.37887  2.77519  2.98518  4.58477  3.61503
          0.01626  4.52303  5.24538  0.61958  0.77255  0.48576  0.95510
    397   3.23313  5.31560  2.96077  2.25558  5.10241  0.62158  4.45400  4.62826  3.43677  4.20783  5.10286  3.42204  4.29882  3.68198  3.86919  3.26598  3.63141  4.15566  6.24464  4.98832    503 G - - -
          2.68618  4.42225  2.77519  2.73123  3.46354  2.40513  3.72494  3.29354  2.67741  2.69355  4.24690  2.90347  2.73739  3.18146  2.89801  2.37887  2.77519  2.98518  4.58477  3.61503
          0.01626  4.52303  5.24538  0.61958  0.77255  0.48576  0.95510
    398   3.65042  4.88185  5.51816  5.00295  3.52141  5.07823  5.51451  0.95213  4.85515  1.21802  3.29449  5.20109  5.22652  4.94342  4.92529  4.48991  3.88667  2.13075  5.68217  4.59353    504 i - - -
          2.68618  4.42225  2.77519  2.73123  3.46354  2.40513  3.72494  3.29354  2.67741  2.69355  4.24690  2.90347  2.73739  3.18146  2.89801  2.37887  2.77519  2.98518  4.58477  3.61503
          0.01626  4.52303  5.24538  0.61958  0.77255  0.48576  0.95510
    399   2.50567  5.21531  2.69050  2.42146  4.55616  3.49558  3.30434  4.03288  2.15702  3.51437  4.25944  2.82053  3.89134  2.01687  2.19572  2.52284  2.95974  3.60420  5.64607  4.24646    505 q - - -
          2.68618  4.42225  2.77519  2.73123  3.46354  2.40513  3.72494  3.29354  2.67741  2.69355  4.24690  2.90347  2.73739  3.18146  2.89801  2.37887  2.77519  2.98518  4.58477  3.61503
          0.01626  4.52303  5.24538  0.61958  0.77255  0.48576  0.95510
    400   4.44141  5.45958  5.33707  5.20559  0.66301  5.00603  3.76405  4.01314  5.00228  3.20764  4.55972  4.59477  5.27712  4.73987  4.86165  4.41328  4.64697  3.97275  3.84894  1.34997    506 F - - -
          2.68618  4.42225  2.77519  2.73123  3.46354  2.40513  3.72494  3.29354  2.67741  2.69355  4.24690  2.90347  2.73739  3.18146  2.89801  2.37887  2.77519  2.98518  4.58477  3.61503
          0.01626  4.52303  5.24538  0.61958  0.77255  0.48576  0.95510
    401   4.17462  5.44116  4.66325  4.44807  2.28830  4.70786  2.92252  4.13268  4.22713  3.38350  4.65885  4.32792  5.06791  4.38876  4.31987  4.15251  4.40401  4.01832  3.95644  0.49336    507 Y - - -
          2.68618  4.42225  2.77519  2.73123  3.46354  2.40513  3.72494  3.29354  2.67741  2.69355  4.24690  2.90347  2.73739  3.18146  2.89801  2.37887  2.77519  2.98518  4.58477  3.61503
          0.01626  4.52303  5.24538  0.61958  0.77255  0.48576  0.95510
    402   3.72059  5.05096  4.76240  4.34612  2.32191  4.55303  1.83605  3.60956  4.17925  2.14737  4.19792  4.24983  4.87096  4.25542  4.28673  3.87872  3.93807  3.46144  2.53504  1.18764    508 y - - -
          2.68618  4.42225  2.77519  2.73123  3.46354  2.40513  3.72494  3.29354  2.67741  2.69355  4.24690  2.90347  2.73739  3.18146  2.89801  2.37887  2.77519  2.98518  4.58477  3.61503
          0.01626  4.52303  5.24538  0.61958  0.77255  0.48576  0.95510
    403   3.11283  5.37310  3.52430  2.84327  4.79750  3.80889  3.78481  4.17000  1.23668  3.60975  3.31377  3.29721  4.16263  2.34040  1.75918  3.09225  3.29189  3.81546  5.67458  4.44534    509 k - - -
          2.68618  4.42225  2.77519  2.73123  3.46354  2.40513  3.72494  3.29354  2.67741  2.69355  4.24690  2.90347  2.73739  3.18146  2.89801  2.37887  2.77519  2.98518  4.58477  3.61503
          0.01626  4.52303  5.24538  0.61958  0.77255  0.48576  0.95510
    404   1.99860  4.45347  3.90037  3.65120  4.87232  2.21893  4.71272  4.33131  3.74652  3.99573  4.78018  3.69926  4.00273  3.98850  4.03934  0.78769  3.02271  3.63814  6.18812  5.00900    510 s - - -
          2.68618  4.42225  2.77519  2.73123  3.46354  2.40513  3.72494  3.29354  2.67741  2.69355  4.24690  2.90347  2.73739  3.18146  2.89801  2.37887  2.77519  2.98518  4.58477  3.61503
          0.01626  4.52303  5.24538  0.61958  0.77255  0.48576  0.95510
    405   2.40666  4.69826  3.26188  2.37500  3.87911  3.59199  3.48882  2.90050  2.67663  2.49668  3.78484  3.18903  3.97846  2.27953  3.10316  2.81126  2.94034  3.00062  5.23427  2.44642    511 q - - -
          2.68618  4.42225  2.77519  2.73123  3.46354  2.40513  3.72494  3.29354  2.67741  2.69355  4.24690  2.90347  2.73739  3.18146  2.89801  2.37887  2.77519  2.98518  4.58477  3.61503
          0.01626  4.52303  5.24538  0.61958  0.77255  0.48576  0.95510
    406   2.61095  3.33760  3.55579  3.21462  4.49618  3.33582  4.33973  3.94878  3.24649  3.62321  4.45321  0.90440  4.02344  3.57726  3.60226  2.34315  3.05154  3.46415  5.82764  4.55297    512 n - - -
          2.68618  4.42225  2.77519  2.73123  3.46354  2.40513  3.72494  3.29354  2.67741  2.69355  4.24690  2.90347  2.73739  3.18146  2.89801  2.37887  2.77519  2.98518  4.58477  3.61503
          0.01626  4.52303  5.24538  0.61958  0.77255  0.48576  0.95510
    407   4.44967  5.47741  5.29573  5.15848  1.69340  4.99516  3.76322  4.04657  4.96111  3.24203  4.59700  4.58229  5.27398  4.72543  4.84211  4.40725  4.65864  4.00099  3.85093  0.52339    513 Y - - -
          2.68618  4.42225  2.77519  2.73123  3.46354  2.40513  3.72494  3.29354  2.67741  2.69355  4.24690  2.90347  2.73739  3.18146  2.89801  2.37887  2.77519  2.98518  4.58477  3.61503
          0.01626  4.52303  5.24538  0.61958  0.77255  0.48576  0.95510
    408   4.30766  5.52769  4.86168  4.74710  2.61998  4.63708  4.11801  4.25183  4.59652  3.52743  4.85870  4.61023  5.11143  4.72848  4.62718  4.36062  4.60570  4.15599  4.27450  0.32995    514 Y - - -
          2.68618  4.42225  2.77519  2.73123  3.46354  2.40513  3.72494  3.29354  2.67741  2.69355  4.24690  2.90347  2.73739  3.18146  2.89801  2.37887  2.77519  2.98518  4.58477  3.61503
          0.01626  4.52303  5.24538  0.61958  0.77255  0.48576  0.95510
    409   1.91335  4.20833  4.18631  3.60230  3.31447  3.83871  4.14905  2.40566  3.48482  1.93911  3.31615  3.81685  4.20785  3.70915  3.67160  3.12660  2.44953  2.03546  4.83679  2.73531    515 a - - -
          2.68618  4.42225  2.77519  2.73123  3.46354  2.40513  3.72494  3.29354  2.67741  2.69355  4.24690  2.90347  2.73739  3.18146  2.89801  2.37887  2.77519  2.98518  4.58477  3.61503
          0.01626  4.52303  5.24538  0.61958  0.77255  0.48576  0.95510
    410   3.08383  4.42855  4.92839  4.33924  3.29692  4.30734  4.62904  1.31739  4.16524  1.53467  3.22308  4.42036  4.60880  4.28770  4.21768  3.63189  3.31396  1.96728  3.00794  3.88640    516 i - - -
          2.68618  4.42225  2.77519  2.73123  3.46354  2.40513  3.72494  3.29354  2.67741  2.69355  4.24690  2.90347  2.73739  3.18146  2.89801  2.37887  2.77519  2.98518  4.58477  3.61503
          0.01626  4.52303  5.24538  0.61958  0.77255  0.48576  0.95510
    411   3.20516  4.78804  4.10994  3.65070  2.19472  4.08521  3.92987  3.28693  3.57740  2.83184  3.89950  3.87726  1.12828  3.81552  3.83633  3.40807  3.45960  3.11707  4.36597  2.23515    517 p - - -
          2.68618  4.42225  2.77519  2.73123  3.46354  2.40513  3.72494  3.29354  2.67741  2.69355  4.24690  2.90347  2.73739  3.18146  2.89801  2.37887  2.77519  2.98518  4.58477  3.61503
          0.01626  4.52303  5.24538  0.61958  0.77255  0.48576  0.95510
    412   3.53358  4.75761  5.48645  4.98274  3.74545  5.04239  5.60098  0.78360  4.87991  1.76799  3.50390  5.16721  5.23452  5.04203  5.00056  4.45110  3.78174  1.70389  5.86434  4.72844    518 i - - -
          2.68618  4.42225  2.77519  2.73123  3.46354  2.40513  3.72494  3.29354  2.67741  2.69355  4.24690  2.90347  2.73739  3.18146  2.89801  2.37887  2.77519  2.98518  4.58477  3.61503
          0.01626  4.52303  5.24538  0.61958  0.77255  0.48576  0.95510
    413   3.12020  5.42976  3.27260  2.55687  4.84927  3.75396  3.81325  4.24332  2.23893  3.68090  4.50055  2.55298  4.15150  2.41930  1.12241  3.08454  3.31390  3.87364  5.74548  4.48579    519 r - - -
          2.68618  4.42225  2.77519  2.73123  3.46354  2.40513  3.72494  3.29354  2.67741  2.69355  4.24690  2.90347  2.73739  3.18146  2.89801  2.37887  2.77519  2.98518  4.58477  3.61503
          0.01626  4.52303  5.24538  0.61958  0.77255  0.48576  0.95510
    414   3.99425  5.60148  4.04270  3.90839  3.99097  4.19535  0.30729  4.81514  3.74959  4.19724  5.32820  4.27319  4.79979  4.29699  3.95126  4.07480  4.33900  4.53602  5.42594  3.93301    520 H - - -
          2.68618  4.42225  2.77519  2.73123  3.46354  2.40513  3.72494  3.29354  2.67741  2.69355  4.24690  2.90347  2.73739  3.18146  2.89801  2.37887  2.77519  2.98518  4.58477  3.61503
          0.12429  4.52303  2.24411  0.61958  0.77255  0.48576  0.95510
    415   4.04565  5.29294  5.00141  4.84631  0.41973  4.54217  4.24685  3.54312  4.75090  2.79689  4.20529  4.68486  5.00889  4.77354  4.73392  4.26462  4.35721  3.56884  4.38811  2.70927    521 F - - -
          2.68618  4.42225  2.77519  2.73123  3.46354  2.40513  3.72494  3.29354  2.67741  2.69355  4.24690  2.90347  2.73739  3.18146  2.89801  2.37887  2.77519  2.98518  4.58477  3.61503
          0.01810  4.41684  5.13918  0.61958  0.77255  0.64816  0.74025
    416   2.97423  5.35067  1.15145  2.42234  4.94137  2.12877  4.02467  4.45529  3.02299  3.97513  4.79886  2.97615  4.02256  3.19167  3.59044  2.26665  3.31247  3.97105  6.13661  4.67729    522 d - - -
          2.68618  4.42225  2.77519  2.73123  3.46354  2.40513  3.72494  3.29354  2.67741  2.69355  4.24690  2.90347  2.73739  3.18146  2.89801  2.37887  2.77519  2.98518  4.58477  3.61503
          0.01810  4.41684  5.13918  0.61958  0.77255  0.64816  0.74025
    417   2.87974  5.34656  1.44791  2.36365  4.58854  3.45775  3.79113  4.12042  2.63795  3.63041  4.42185  2.35838  3.95082  2.49530  3.15451  2.82469  3.12901  3.71625  5.76815  2.99640    523 d - - -
          2.68618  4.42225  2.77519  2.73123  3.46354  2.40513  3.72494  3.29354  2.67741  2.69355  4.24690  2.90347  2.73739  3.18146  2.89801  2.37887  2.77519  2.98518  4.58477  3.61503
          0.01810  4.41684  5.13918  0.61958  0.77255  0.64816  0.74025
    418   2.71986  5.17798  2.71481  1.74504  4.50110  2.91275  3.68052  3.97313  2.30514  3.47625  4.23458  2.93171  3.87268  2.79028  2.84326  2.29823  2.38416  3.55884  5.62883  4.22639    524 e - - -
          2.68618  4.42225  2.77519  2.73123  3.46354  2.40513  3.72494  3.29354  2.67741  2.69355  4.24690  2.90347  2.73739  3.18146  2.89801  2.37887  2.77519  2.98518  4.58477  3.61503
          0.01810  4.41684  5.13918  0.61958  0.77255  0.64816  0.74025
    419   3.04433  5.41663  3.03569  2.07326  4.81900  3.64421  3.77272  4.23466  1.16580  3.67326  4.48509  3.11756  4.07122  2.38697  2.57820  2.99545  3.25109  3.84847  5.74714  4.44916    525 k - - -
          2.68618  4.42225  2.77519  2.73123  3.46354  2.40513  3.72494  3.29354  2.67741  2.69355  4.24690  2.90347  2.73739  3.18146  2.89801  2.37887  2.77519  2.98518  4.58477  3.61503
          0.01810  4.41684  5.13918  0.61958  0.77255  0.39615  1.11750
    420   0.61497  4.50334  3.96782  3.73824  4.73482  3.29465  4.75052  4.09088  3.78606  3.83025  4.69286  3.78417  2.55234  4.06265  4.04312  2.78284  3.10385  3.53708  6.08736  4.92067    526 A - - -
          2.68618  4.42225  2.77519  2.73123  3.46354  2.40513  3.72494  3.29354  2.67741  2.69355  4.24690  2.90347  2.73739  3.18146  2.89801  2.37887  2.77519  2.98518  4.58477  3.61503
          0.01626  4.52303  5.24538  0.61958  0.77255  0.48576  0.95510
    421   2.97361  5.16570  2.79256  2.13854  4.76291  3.48305  4.11733  4.21952  3.00212  3.80579  4.65527  3.16723  1.01245  3.30274  3.44608  2.69705  3.31924  3.79643  5.99365  4.62850    527 p - - -
          2.68618  4.42225  2.77519  2.73123  3.46354  2.40513  3.72494  3.29354  2.67741  2.69355  4.24690  2.90347  2.73739  3.18146  2.89801  2.37887  2.77519  2.98518  4.58477  3.61503
          0.01626  4.52303  5.24538  0.61958  0.77255  0.48576  0.95510
    422   2.73356  5.18309  2.78277  2.06343  4.50101  2.76643  3.69915  3.96987  2.16366  2.69100  4.23384  2.18673  3.89710  2.80746  2.94229  2.70491  2.70900  3.55958  5.63134  4.23371    528 e - - -
          2.68618  4.42225  2.77519  2.73123  3.46354  2.40513  3.72494  3.29354  2.67741  2.69355  4.24690  2.90347  2.73739  3.18146  2.89801  2.37887  2.77519  2.98518  4.58477  3.61503
          0.01626  4.52303  5.24538  0.61958  0.77255  0.48576  0.95510
    423   2.87403  5.21825  3.16376  2.59676  4.53668  3.61931  3.74072  3.98734  1.43718  3.48654  4.27762  2.34966  4.00599  2.23780  2.69476  2.85686  3.08929  3.61200  3.58511  4.27715    529 k - - -
          2.68618  4.42225  2.77519  2.73123  3.46354  2.40513  3.72494  3.29354  2.67741  2.69355  4.24690  2.90347  2.73739  3.18146  2.89801  2.37887  2.77519  2.98518  4.58477  3.61503
          0.01626  4.52303  5.24538  0.61958  0.77255  0.48576  0.95510
    424   2.77910  5.29236  2.01694  2.06615  4.62966  3.48767  3.71872  4.11625  2.19032  3.59251  4.34035  2.17223  3.91301  2.82350  2.57221  2.73296  2.76260  3.67985  5.72369  4.30648    530 d - - -
          2.68618  4.42225  2.77519  2.73123  3.46354  2.40513  3.72494  3.29354  2.67741  2.69355  4.24690  2.90347  2.73739  3.18146  2.89801  2.37887  2.77519  2.98518  4.58477  3.61503
          0.01626  4.52303  5.24538  0.61958  0.77255  0.48576  0.95510
    425   2.36283  4.67611  3.41116  2.92940  4.43016  2.76791  4.08093  3.85722  2.91196  3.47410  4.27975  3.31955  3.96703  3.26030  2.81039  1.18866  2.39141  3.41337  5.70142  4.41359    531 s - - -
          2.68618  4.42225  2.77519  2.73123  3.46354  2.40513  3.72494  3.29354  2.67741  2.69355  4.24690  2.90347  2.73739  3.18146  2.89801  2.37887  2.77519  2.98518  4.58477  3.61503
          0.01626  4.52303  5.24538  0.61958  0.77255  0.48576  0.95510
    426   3.79700  5.05299  4.96996  4.60485  1.57455  4.63639  2.98539  2.74687  4.43890  3.02839  4.18655  4.36207  4.94492  4.40932  4.46102  3.97834  4.01415  3.45295  3.95336  0.87664    532 y - - -
          2.68618  4.42225  2.77519  2.73123  3.46354  2.40513  3.72494  3.29354  2.67741  2.69355  4.24690  2.90347  2.73739  3.18146  2.89801  2.37887  2.77519  2.98518  4.58477  3.61503
          0.01626  4.52303  5.24538  0.61958  0.77255  0.48576  0.95510
    427   3.66275  5.32568  4.46098  4.45823  5.49910  0.18654  5.48588  5.30662  4.72183  4.85246  5.86611  4.62861  4.72847  4.99561  4.84047  3.85951  4.18968  4.70963  6.37512  5.63841    533 G - - -
          2.68618  4.42225  2.77519  2.73123  3.46354  2.40513  3.72494  3.29354  2.67741  2.69355  4.24690  2.90347  2.73739  3.18146  2.89801  2.37887  2.77519  2.98518  4.58477  3.61503
          0.01626  4.52303  5.24538  0.61958  0.77255  0.48576  0.95510
    428   3.50077  5.49947  3.96210  3.27444  4.70566  4.04026  3.00949  4.37191  2.18818  3.76819  4.67958  3.62441  4.42036  3.12174  0.68413  3.50383  3.65915  4.06912  5.64679  4.41975    534 R - - -
          2.68618  4.42225  2.77519  2.73123  3.46354  2.40513  3.72494  3.29354  2.67741  2.69355  4.24690  2.90347  2.73739  3.18146  2.89801  2.37887  2.77519  2.98518  4.58477  3.61503
          0.01626  4.52303  5.24538  0.61958  0.77255  0.48576  0.95510
    429   4.48523  5.48628  5.34334  5.22329  1.33015  5.02255  3.75422  4.06941  5.01958  3.25504  4.61185  4.59624  5.29211  4.74739  4.87474  4.43118  4.68889  4.02475  3.83755  0.66200    535 Y - - -
          2.68618  4.42225  2.77519  2.73123  3.46354  2.40513  3.72494  3.29354  2.67741  2.69355  4.24690  2.90347  2.73739  3.18146  2.89801  2.37887  2.77519  2.98518  4.58477  3.61503
          0.01626  4.52303  5.24538  0.61958  0.77255  0.48576  0.95510
    430   3.66275  5.32568  4.46098  4.45823  5.49910  0.18654  5.48588  5.30662  4.72183  4.85246  5.86611  4.62861  4.72847  4.99561  4.84047  3.85951  4.18968  4.70963  6.37512  5.63841    536 G - - -
          2.68618  4.42225  2.77519  2.73123  3.46354  2.40513  3.72494  3.29354  2.67741  2.69355  4.24690  2.90347  2.73739  3.18146  2.89801  2.37887  2.77519  2.98518  4.58477  3.61503
          0.01626  4.52303  5.24538  0.61958  0.77255  0.48576  0.95510
    431   3.52864  4.76269  5.48181  4.95005  3.60010  4.98598  5.46132  1.39421  4.83921  1.10966  3.36440  5.11618  5.16350  4.93166  4.91366  4.37493  3.76620  1.52820  5.69620  4.60758    537 l - - -
          2.68618  4.42225  2.77519  2.73123  3.46354  2.40513  3.72494  3.29354  2.67741  2.69355  4.24690  2.90347  2.73739  3.18146  2.89801  2.37887  2.77519  2.98518  4.58477  3.61503
          0.01626  4.52303  5.24538  0.61958  0.77255  0.48576  0.95510
    432   3.45882  4.68965  5.44407  4.98622  4.01547  4.98476  5.73010  1.45415  4.90534  2.45740  3.76881  5.15100  5.25290  5.17141  5.08077  4.41924  3.72843  0.69019  6.10205  4.87741    538 V - - -
          2.68618  4.42225  2.77519  2.73123  3.46354  2.40513  3.72494  3.29354  2.67741  2.69355  4.24690  2.90347  2.73739  3.18146  2.89801  2.37887  2.77519  2.98518  4.58477  3.61503
          0.01626  4.52303  5.24538  0.61958  0.77255  0.48576  0.95510
    433   3.91768  5.61288  4.48669  3.91395  5.14771  4.21321  4.52820  4.78327  2.80034  4.17800  5.19736  4.20431  4.71790  3.74958  0.32606  3.99554  4.16060  4.48600  5.98269  4.98004    539 R - - -
          2.68618  4.42225  2.77519  2.73123  3.46354  2.40513  3.72494  3.29354  2.67741  2.69355  4.24690  2.90347  2.73739  3.18146  2.89801  2.37887  2.77519  2.98518  4.58477  3.61503
          0.01626  4.52303  5.24538  0.61958  0.77255  0.48576  0.95510
    434   2.99419  5.09029  2.97345  2.90669  4.97524  2.30135  4.39316  4.57694  3.36982  4.15036  5.00348  0.73464  4.18255  3.61502  3.80207  3.05628  3.42358  4.02711  6.19261  4.86272    540 n - - -
          2.68618  4.42225  2.77519  2.73123  3.46354  2.40513  3.72494  3.29354  2.67741  2.69355  4.24690  2.90347  2.73739  3.18146  2.89801  2.37887  2.77519  2.98518  4.58477  3.61503
          0.01626  4.52303  5.24538  0.61958  0.77255  0.48576  0.95510
    435   3.45018  5.38258  3.32208  3.29480  4.87263  3.78034  4.68729  4.78565  3.68425  4.35847  5.34632  0.38811  4.47954  4.00217  4.02755  3.51630  3.87573  4.33235  6.09050  4.80567    541 N - - -
          2.68618  4.42225  2.77519  2.73123  3.46354  2.40513  3.72494  3.29354  2.67741  2.69355  4.24690  2.90347  2.73739  3.18146  2.89801  2.37887  2.77519  2.98518  4.58477  3.61503
          0.01626  4.52303  5.24538  0.61958  0.77255  0.48576  0.95510
    436   3.13688  5.75485  1.96146  1.07505  5.05155  3.49806  3.96625  4.57813  2.90959  4.04038  4.85198  2.94635  4.07911  2.15082  3.48115  3.02576  3.40798  4.12876  6.17982  4.67902    542 e - - -
          2.68618  4.42225  2.77519  2.73123  3.46354  2.40513  3.72494  3.29354  2.67741  2.69355  4.24690  2.90347  2.73739  3.18146  2.89801  2.37887  2.77519  2.98518  4.58477  3.61503
          0.01626  4.52303  5.24538  0.61958  0.77255  0.48576  0.95510
    437   4.30766  5.52769  4.86168  4.74710  2.61998  4.63708  4.11801  4.25183  4.59652  3.52743  4.85870  4.61023  5.11143  4.72848  4.62718  4.36062  4.60570  4.15599  4.27450  0.32995    543 Y - - -
          2.68618  4.42225  2.77519  2.73123  3.46354  2.40513  3.72494  3.29354  2.67741  2.69355  4.24690  2.90347  2.73739  3.18146  2.89801  2.37887  2.77519  2.98518  4.58477  3.61503
          0.01626  4.52303  5.24538  0.61958  0.77255  0.48576  0.95510
    438   2.43928  4.40216  3.74127  3.16991  3.55099  3.75674  4.03179  2.09254  3.08128  2.46736  3.51327  3.54393  4.13670  3.39587  2.02337  3.01666  2.48290  2.21430  5.02776  3.80454    544 r - - -
          2.68618  4.42225  2.77519  2.73123  3.46354  2.40513  3.72494  3.29354  2.67741  2.69355  4.24690  2.90347  2.73739  3.18146  2.89801  2.37887  2.77519  2.98518  4.58477  3.61503
          0.01626  4.52303  5.24538  0.61958  0.77255  0.48576  0.95510
    439   3.58880  4.81969  5.51623  4.98119  3.48387  5.03934  5.48441  1.07189  4.86859  1.18482  3.30378  5.16351  5.19097  4.93178  4.93323  4.43067  3.82238  1.92025  5.67520  4.60375    545 i - - -
          2.68618  4.42225  2.77519  2.73123  3.46354  2.40513  3.72494  3.29354  2.67741  2.69355  4.24690  2.90347  2.73739  3.18146  2.89801  2.37887  2.77519  2.98518  4.58477  3.61503
          0.01626  4.52303  5.24538  0.61958  0.77255  0.48576  0.95510
    440   2.73517  5.20724  2.97337  2.11424  4.54401  3.50039  2.59885  4.01665  2.17846  3.50383  4.25314  2.57123  3.89667  2.78759  2.46958  2.13687  2.80127  3.59409  5.63987  4.24457    546 e - - -
          2.68618  4.42225  2.77519  2.73123  3.46354  2.40513  3.72494  3.29354  2.67741  2.69355  4.24690  2.90347  2.73739  3.18146  2.89801  2.37887  2.77519  2.98518  4.58477  3.61503
          0.01626  4.52303  5.24538  0.61958  0.77255  0.48576  0.95510
    441   3.46814  4.69641  5.45406  4.94146  3.76548  4.97041  5.51991  1.46861  4.84522  1.53843  3.53231  5.10069  5.17997  5.00678  4.95736  4.36675  3.71480  1.02903  5.82235  4.67843    547 v - - -
          2.68618  4.42225  2.77519  2.73123  3.46354  2.40513  3.72494  3.29354  2.67741  2.69355  4.24690  2.90347  2.73739  3.18146  2.89801  2.37887  2.77519  2.98518  4.58477  3.61503
          0.01626  4.52303  5.24538  0.61958  0.77255  0.48576  0.95510
    442   2.88322  5.25832  3.06215  2.56397  4.62104  3.59212  3.76265  4.05934  1.41247  3.55150  4.33751  2.30633  4.00442  2.64809  2.75977  2.85799  2.29698  3.66801  5.67962  4.33830    548 k - - -
          2.68618  4.42225  2.77519  2.73123  3.46354  2.40513  3.72494  3.29354  2.67741  2.69355  4.24690  2.90347  2.73739  3.18146  2.89801  2.37887  2.77519  2.98518  4.58477  3.61503
          0.01626  4.52303  5.24538  0.61958  0.77255  0.48576  0.95510
    443   2.76527  5.19111  3.02372  2.47537  4.52799  3.52842  3.70334  3.98579  1.92895  3.48386  4.24680  2.70629  3.92395  2.44398  2.62726  1.81667  2.64334  3.58017  5.62565  4.25104    549 s - - -
          2.68618  4.42225  2.77519  2.73123  3.46354  2.40513  3.72494  3.29354  2.67741  2.69355  4.24690  2.90347  2.73739  3.18146  2.89801  2.37887  2.77519  2.98518  4.58477  3.61503
          0.01626  4.52303  5.24538  0.61958  0.77255  0.48576  0.95510
    444   3.57402  4.81748  5.40632  4.93664  3.69121  4.99922  5.53334  0.67564  4.77145  1.86855  3.49744  5.12820  5.22393  4.98561  4.89761  4.43612  3.83041  1.94801  5.80367  4.61375    550 I - - -
          2.68618  4.42225  2.77519  2.73123  3.46354  2.40513  3.72494  3.29354  2.67741  2.69355  4.24690  2.90347  2.73739  3.18146  2.89801  2.37887  2.77519  2.98518  4.58477  3.61503
          0.01626  4.52303  5.24538  0.61958  0.77255  0.48576  0.95510
    445   2.71891  4.78195  3.22723  2.69627  4.06099  3.55015  3.83904  3.45337  2.65608  2.48650  3.93740  3.18020  3.97775  2.33176  3.07889  1.84598  2.11383  3.15111  5.37546  4.07431    551 s - - -
          2.68618  4.42225  2.77519  2.73123  3.46354  2.40513  3.72494  3.29354  2.67741  2.69355  4.24690  2.90347  2.73739  3.18146  2.89801  2.37887  2.77519  2.98518  4.58477  3.61503
          0.01626  4.52303  5.24538  0.61958  0.77255  0.48576  0.95510
    446   2.76824  5.00810  2.46220  2.55128  4.25480  1.73992  3.77712  3.71573  2.55773  3.29726  4.10734  3.07357  3.95867  2.92556  2.48974  2.78644  3.00765  3.37417  3.31439  4.14264    552 g - - -
          2.68618  4.42225  2.77519  2.73123  3.46354  2.40513  3.72494  3.29354  2.67741  2.69355  4.24690  2.90347  2.73739  3.18146  2.89801  2.37887  2.77519  2.98518  4.58477  3.61503
          0.01626  4.52303  5.24538  0.61958  0.77255  0.48576  0.95510
    447   1.95262  4.52013  3.45362  2.49474  2.34088  3.64768  3.90879  3.03573  2.87827  2.48736  3.62599  3.34331  2.71919  3.19543  3.26051  2.89384  2.95061  2.79976  5.09558  3.83996    553 a - - -
          2.68618  4.42225  2.77519  2.73123  3.46354  2.40513  3.72494  3.29354  2.67741  2.69355  4.24690  2.90347  2.73739  3.18146  2.89801  2.37887  2.77519  2.98518  4.58477  3.61503
          0.01626  4.52303  5.24538  0.61958  0.77255  0.48576  0.95510
    448   3.66275  5.32568  4.46098  4.45823  5.49910  0.18654  5.48588  5.30662  4.72183  4.85246  5.86611  4.62861  4.72847  4.99561  4.84047  3.85951  4.18968  4.70963  6.37512  5.63841    554 G - - -
          2.68618  4.42225  2.77519  2.73123  3.46354  2.40513  3.72494  3.29354  2.67741  2.69355  4.24690  2.90347  2.73739  3.18146  2.89801  2.37887  2.77519  2.98518  4.58477  3.61503
          0.01626  4.52303  5.24538  0.61958  0.77255  0.48576  0.95510
    449   2.72577  4.81584  3.16879  2.30978  4.12354  3.53298  3.85112  3.50937  2.67588  3.15213  3.08165  3.16390  3.97651  3.02928  3.11063  1.39763  2.68336  3.19654  5.42858  4.11931    555 s - - -
          2.68618  4.42225  2.77519  2.73123  3.46354  2.40513  3.72494  3.29354  2.67741  2.69355  4.24690  2.90347  2.73739  3.18146  2.89801  2.37887  2.77519  2.98518  4.58477  3.61503
          0.01626  4.52303  5.24538  0.61958  0.77255  0.48576  0.95510
    450   2.01636  4.75596  3.21271  2.89523  4.60667  3.36348  4.16224  4.05095  3.03855  3.65986  4.46537  2.09572  1.40637  3.34630  3.46557  2.55923  3.06649  3.56471  5.86804  4.56179    556 p - - -
          2.68618  4.42225  2.77519  2.73123  3.46354  2.40513  3.72494  3.29354  2.67741  2.69355  4.24690  2.90347  2.73739  3.18146  2.89801  2.37887  2.77519  2.98518  4.58477  3.61503
          0.01626  4.52303  5.24538  0.61958  0.77255  0.48576  0.95510
    451   3.19237  4.49462  5.08784  4.52679  3.57263  4.52247  4.94304  1.56681  4.38912  1.66691  2.83131  4.63735  4.81032  4.54819  4.47667  3.86669  2.97690  1.25557  5.38291  4.22447    557 v - - -
          2.68618  4.42225  2.77519  2.73123  3.46354  2.40513  3.72494  3.29354  2.67741  2.69355  4.24690  2.90347  2.73739  3.18146  2.89801  2.37887  2.77519  2.98518  4.58477  3.61503
          0.01626  4.52303  5.24538  0.61958  0.77255  0.48576  0.95510
    452   2.86087  4.25104  4.61811  4.02275  2.11830  4.03343  4.36059  2.17449  3.85990  1.91381  2.98047  4.12145  2.96315  4.01891  3.94369  3.34175  3.09258  1.61360  4.88688  3.71673    558 v - - -
          2.68618  4.42225  2.77519  2.73123  3.46354  2.40513  3.72494  3.29354  2.67741  2.69355  4.24690  2.90347  2.73739  3.18146  2.89801  2.37887  2.77519  2.98518  4.58477  3.61503
          0.01626  4.52303  5.24538  0.61958  0.77255  0.48576  0.95510
    453   2.48009  4.42313  3.91095  3.36362  3.56597  3.78757  4.18595  2.29849  3.27678  2.48640  2.60452  3.69039  1.56580  3.57320  3.57109  3.08575  3.05518  2.53705  5.11098  3.90267    559 p - - -
          2.68618  4.42225  2.77519  2.73123  3.46354  2.40513  3.72494  3.29354  2.67741  2.69355  4.24690  2.90347  2.73739  3.18146  2.89801  2.37887  2.77519  2.98518  4.58477  3.61503
          0.01626  4.52303  5.24538  0.61958  0.77255  0.48576  0.95510
    454   2.66600  5.32009  2.18093  2.39865  4.65016  3.48903  3.74945  4.13574  2.14722  3.61955  4.37634  1.97955  2.51791  2.68812  3.03030  2.76553  3.05377  3.70501  5.75860  4.33775    560 n - - -
          2.68618  4.42225  2.77519  2.73123  3.46354  2.40513  3.72494  3.29354  2.67741  2.69355  4.24690  2.90347  2.73739  3.18146  2.89801  2.37887  2.77519  2.98518  4.58477  3.61503
          0.01626  4.52303  5.24538  0.61958  0.77255  0.48576  0.95510
    455   2.79065  4.30647  4.09093  3.51334  3.40123  3.87391  4.17246  2.44790  2.83744  1.49848  3.37354  3.78795  3.41368  3.65735  3.61413  3.15753  3.02458  1.73636  4.94262  3.74670    561 l - - -
          2.68618  4.42225  2.77519  2.73123  3.46354  2.40513  3.72494  3.29354  2.67741  2.69355  4.24690  2.90347  2.73739  3.18146  2.89801  2.37887  2.77519  2.98518  4.58477  3.61503
          0.01626  4.52303  5.24538  0.61958  0.77255  0.48576  0.95510
    456   2.26096  4.98384  3.07298  2.33301  4.25523  3.52724  3.73223  3.67895  1.93107  2.83804  4.05953  3.04766  3.92342  2.86843  2.96000  1.97454  2.95255  3.10251  5.47860  4.13098    562 k - - -
          2.68618  4.42225  2.77519  2.73123  3.46354  2.40513  3.72494  3.29354  2.67741  2.69355  4.24690  2.90347  2.73739  3.18146  2.89801  2.37887  2.77519  2.98518  4.58477  3.61503
          0.01626  4.52303  5.24538  0.61958  0.77255  0.48576  0.95510
    457   2.49087  5.16475  2.18576  2.43087  4.48421  2.91710  3.71062  3.94918  2.32736  3.21612  4.22734  2.41756  3.90200  2.82239  2.96329  2.71127  2.15553  3.54453  5.62751  4.23326    563 t - - -
          2.68618  4.42225  2.77519  2.73123  3.46354  2.40513  3.72494  3.29354  2.67741  2.69355  4.24690  2.90347  2.73739  3.18146  2.89801  2.37887  2.77519  2.98518  4.58477  3.61503
          0.08060  4.52303  2.70931  0.61958  0.77255  0.48576  0.95510
    458   2.82372  5.28000  2.04740  2.39113  4.59314  3.46859  2.72620  4.07440  2.57620  3.58397  4.35977  2.07858  3.93388  2.89006  3.08210  2.78091  2.08424  3.66371  5.74180  4.32564    564 d - - -
          2.68618  4.42225  2.77519  2.73123  3.46354  2.40513  3.72494  3.29354  2.67741  2.69355  4.24690  2.90347  2.73739  3.18146  2.89801  2.37887  2.77519  2.98518  4.58477  3.61503
          0.01733  4.45976  5.18211  0.61958  0.77255  0.42692  1.05703
    459   2.41131  4.83495  3.14911  2.00439  3.38652  3.55089  3.75948  3.46049  2.57959  2.77731  3.45543  3.10084  2.95834  2.71288  2.67873  2.75796  2.61876  3.15623  4.67264  4.03171    565 e - - -
          2.68618  4.42225  2.77519  2.73123  3.46354  2.40513  3.72494  3.29354  2.67741  2.69355  4.24690  2.90347  2.73739  3.18146  2.89801  2.37887  2.77519  2.98518  4.58477  3.61503
          0.22520  4.52303  1.65659  0.61958  0.77255  0.48576  0.95510
    460   2.70633  5.17013  2.46922  2.03699  4.49356  3.42167  3.66169  3.96754  2.43206  3.46928  4.22962  2.61941  3.84928  2.77326  2.67810  1.92527  2.62733  3.55176  5.62145  4.21516    566 s - - -
          2.68618  4.42225  2.77519  2.73123  3.46354  2.40513  3.72494  3.29354  2.67741  2.69355  4.24690  2.90347  2.73739  3.18146  2.89801  2.37887  2.77519  2.98518  4.58477  3.61503
          0.02000  4.31783  5.04018  0.61958  0.77255  0.34315  1.23627
    461   2.00249  5.08535  3.01125  2.13888  4.41528  3.49999  3.72180  3.86581  2.47299  3.40226  4.17614  3.01112  2.69148  2.84027  2.33306  2.38111  2.86546  3.47739  5.58019  4.20679    567 a - - -
          2.68618  4.42225  2.77519  2.73123  3.46354  2.40513  3.72494  3.29354  2.67741  2.69355  4.24690  2.90347  2.73739  3.18146  2.89801  2.37887  2.77519  2.98518  4.58477  3.61503
          0.01626  4.52303  5.24538  0.61958  0.77255  0.48576  0.95510
    462   3.05990  4.40657  4.88501  4.30183  3.34489  4.29109  4.62384  1.53634  4.13860  1.48148  3.28153  4.39385  4.60136  4.27971  4.20827  3.61511  3.29249  1.74809  5.07657  2.66612    568 l - - -
          2.68618  4.42225  2.77519  2.73123  3.46354  2.40513  3.72494  3.29354  2.67741  2.69355  4.24690  2.90347  2.73739  3.18146  2.89801  2.37887  2.77519  2.98518  4.58477  3.61503
          0.01626  4.52303  5.24538  0.61958  0.77255  0.48576  0.95510
    463   2.35864  5.01281  2.65218  1.95135  4.28439  3.51323  3.71673  3.24448  2.49343  2.77722  4.07775  3.02074  3.90816  2.84631  2.96927  2.20569  2.59841  3.36177  5.49716  4.13695    569 e - - -
          2.68618  4.42225  2.77519  2.73123  3.46354  2.40513  3.72494  3.29354  2.67741  2.69355  4.24690  2.90347  2.73739  3.18146  2.89801  2.37887  2.77519  2.98518  4.58477  3.61503
          0.01626  4.52303  5.24538  0.61958  0.77255  0.48576  0.95510
    464   2.94007  5.39123  2.83038  1.35630  4.74272  3.55223  3.81535  4.20631  1.80997  3.68801  4.47340  3.02864  2.76016  2.93746  2.95138  2.88989  3.17790  3.79445  5.81519  4.42946    570 e - - -
          2.68618  4.42225  2.77519  2.73123  3.46354  2.40513  3.72494  3.29354  2.67741  2.69355  4.24690  2.90347  2.73739  3.18146  2.89801  2.37887  2.77519  2.98518  4.58477  3.61503
          0.01626  4.52303  5.24538  0.61958  0.77255  0.48576  0.95510
    465   2.74864  5.23667  2.58949  1.80971  4.56673  2.91108  3.70319  4.04650  1.96448  3.53544  4.28504  2.95597  3.89956  2.80808  2.95320  2.20665  2.98292  3.62002  5.67624  3.64468    571 e - - -
          2.68618  4.42225  2.77519  2.73123  3.46354  2.40513  3.72494  3.29354  2.67741  2.69355  4.24690  2.90347  2.73739  3.18146  2.89801  2.37887  2.77519  2.98518  4.58477  3.61503
          0.01626  4.52303  5.24538  0.61958  0.77255  0.48576  0.95510
    466   2.72060  5.03055  3.05801  2.50075  4.31237  2.41177  3.71594  3.74791  2.28900  3.30815  3.85483  3.02947  3.91523  2.50420  2.58384  1.99152  2.95159  2.90955  5.50839  4.15162    572 s - - -
          2.68618  4.42225  2.77519  2.73123  3.46354  2.40513  3.72494  3.29354  2.67741  2.69355  4.24690  2.90347  2.73739  3.18146  2.89801  2.37887  2.77519  2.98518  4.58477  3.61503
          0.01626  4.52303  5.24538  0.61958  0.77255  0.48576  0.95510
    467   2.28949  4.81254  2.89593  2.60802  3.19746  3.55638  3.77021  3.43017  2.30524  3.06134  3.89287  3.11490  3.37121  2.94377  3.05062  2.19655  2.93784  3.13180  5.33327  2.54486    573 s - - -
          2.68618  4.42225  2.77519  2.73123  3.46354  2.40513  3.72494  3.29354  2.67741  2.69355  4.24690  2.90347  2.73739  3.18146  2.89801  2.37887  2.77519  2.98518  4.58477  3.61503
          0.01626  4.52303  5.24538  0.61958  0.77255  0.48576  0.95510
    468   2.58696  4.24364  4.02239  3.44469  3.34986  3.79664  3.32594  1.96000  3.33964  1.67691  3.35043  2.92482  4.16844  3.59265  3.57019  3.07523  2.95392  2.18966  4.85555  3.65392    574 l - - -
          2.68618  4.42225  2.77519  2.73123  3.46354  2.40513  3.72494  3.29354  2.67741  2.69355  4.24690  2.90347  2.73739  3.18146  2.89801  2.37887  2.77519  2.98518  4.58477  3.61503
          0.01626  4.52303  5.24538  0.61958  0.77255  0.48576  0.95510
    469   2.71515  5.15725  2.98166  2.43140  4.48054  2.94430  3.18874  3.94710  2.08321  3.45330  4.20864  2.69923  2.64441  2.79114  2.69950  2.26847  2.57739  3.53721  5.60632  4.21445    575 k - - -
          2.68618  4.42225  2.77519  2.73123  3.46354  2.40513  3.72494  3.29354  2.67741  2.69355  4.24690  2.90347  2.73739  3.18146  2.89801  2.37887  2.77519  2.98518  4.58477  3.61503
          0.01626  4.52303  5.24538  0.61958  0.77255  0.48576  0.95510
    470   1.88646  4.18901  4.16238  3.57664  2.60897  3.81157  4.11755  2.43867  3.45927  2.18423  2.75913  3.78947  4.18157  3.68135  3.64431  2.41835  2.73098  2.25887  4.80571  3.61352    576 a - - -
          2.68618  4.42225  2.77519  2.73123  3.46354  2.40513  3.72494  3.29354  2.67741  2.69355  4.24690  2.90347  2.73739  3.18146  2.89801  2.37887  2.77519  2.98518  4.58477  3.61503
          0.01626  4.52303  5.24538  0.61958  0.77255  0.48576  0.95510
    471   2.38798  4.99216  3.05475  2.23607  4.28636  3.51185  3.73672  3.71711  2.25794  3.29125  4.08511  3.03998  3.91726  2.86999  2.98082  1.91121  2.24179  3.03949  5.50368  4.14958    577 s - - -
          2.68618  4.42225  2.77519  2.73123  3.46354  2.40513  3.72494  3.29354  2.67741  2.69355  4.24690  2.90347  2.73739  3.18146  2.89801  2.37887  2.77519  2.98518  4.58477  3.61503
          0.01626  4.52303  5.24538  0.61958  0.77255  0.48576  0.95510
    472   3.54692  4.79643  5.46359  4.90357  3.44434  4.93815  5.32934  1.15620  4.77663  1.23989  2.51026  5.06535  5.09766  4.80878  4.81327  4.30959  3.77282  2.01542  5.53633  4.48944    578 i - - -
          2.68618  4.42225  2.77519  2.73123  3.46354  2.40513  3.72494  3.29354  2.67741  2.69355  4.24690  2.90347  2.73739  3.18146  2.89801  2.37887  2.77519  2.98518  4.58477  3.61503
          0.01626  4.52303  5.24538  0.61958  0.77255  0.48576  0.95510
    473   2.00487  4.91208  3.07724  2.23147  4.20874  3.52726  3.29629  3.62038  2.61705  3.23177  4.05288  3.10558  3.96125  2.97062  3.06657  2.78456  1.69175  3.24494  5.47754  4.14817    579 t - - -
          2.68618  4.42225  2.77519  2.73123  3.46354  2.40513  3.72494  3.29354  2.67741  2.69355  4.24690  2.90347  2.73739  3.18146  2.89801  2.37887  2.77519  2.98518  4.58477  3.61503
          0.01626  4.52303  5.24538  0.61958  0.77255  0.48576  0.95510
    474   3.43595  4.72327  5.25585  4.77331  3.72771  4.79445  5.37591  2.03018  4.62830  1.60058  3.54041  4.94186  5.08569  4.85165  4.76818  4.20715  3.70204  0.79044  5.75255  4.56428    580 v - - -
          2.68618  4.42225  2.77519  2.73123  3.46354  2.40513  3.72494  3.29354  2.67741  2.69355  4.24690  2.90347  2.73739  3.18146  2.89801  2.37887  2.77519  2.98518  4.58477  3.61503
          0.01626  4.52303  5.24538  0.61958  0.77255  0.48576  0.95510
    475   2.52044  5.19449  3.01965  2.47260  4.53023  3.52774  3.70240  3.98865  1.95159  3.48589  4.24824  1.98866  3.92318  2.44364  2.62859  2.73897  2.47014  3.58238  5.62716  4.25145    581 k - - -
          2.68618  4.42225  2.77519  2.73123  3.46354  2.40513  3.72494  3.29354  2.67741  2.69355  4.24690  2.90347  2.73739  3.18146  2.89801  2.37887  2.77519  2.98518  4.58477  3.61503
          0.01626  4.52303  5.24538  0.61958  0.77255  0.48576  0.95510
    476   2.44632  5.33951  2.22978  1.99943  4.66550  3.48754  3.76462  4.15222  2.55845  3.63847  4.39873  2.95364  2.35823  2.04722  3.06778  2.78048  3.07350  3.72246  5.78084  4.35551    582 e - - -
          2.68618  4.42225  2.77519  2.73123  3.46354  2.40513  3.72494  3.29354  2.67741  2.69355  4.24690  2.90347  2.73739  3.18146  2.89801  2.37887  2.77519  2.98518  4.58477  3.61503
          0.01626  4.52303  5.24538  0.61958  0.77255  0.48576  0.95510
    477   3.01932  4.49106  4.50756  3.96542  3.52384  4.12797  4.59796  2.38173  3.83278  1.28789  3.41428  4.18208  4.52144  4.07827  4.02953  3.46505  1.78520  1.90009  5.25517  4.08438    583 l - - -
          2.68618  4.42225  2.77519  2.73123  3.46354  2.40513  3.72494  3.29354  2.67741  2.69355  4.24690  2.90347  2.73739  3.18146  2.89801  2.37887  2.77519  2.98518  4.58477  3.61503
          0.01626  4.52303  5.24538  0.61958  0.77255  0.48576  0.95510
    478   2.70727  4.98105  3.05634  2.25623  4.24548  2.90803  3.72372  3.17768  2.50573  3.25378  4.05037  2.64976  3.91288  2.67641  2.97750  2.28563  2.11029  3.02663  5.47289  4.12029    584 t - - -
          2.68618  4.42225  2.77519  2.73123  3.46354  2.40513  3.72494  3.29354  2.67741  2.69355  4.24690  2.90347  2.73739  3.18146  2.89801  2.37887  2.77519  2.98518  4.58477  3.61503
          0.01626  4.52303  5.24538  0.61958  0.77255  0.48576  0.95510
    479   2.24102  5.09361  2.83172  2.21511  4.39092  3.06054  3.69730  3.13164  2.45742  3.37948  4.15016  2.71103  3.89430  2.64041  2.94098  2.19569  2.48399  3.45892  5.55900  4.17920    585 s - - -
          2.68618  4.42225  2.77519  2.73123  3.46354  2.40513  3.72494  3.29354  2.67741  2.69355  4.24690  2.90347  2.73739  3.18146  2.89801  2.37887  2.77519  2.98518  4.58477  3.61503
          0.01626  4.52303  5.24538  0.61958  0.77255  0.48576  0.95510
    480   3.36315  5.42030  3.74184  3.12849  4.50345  3.95253  1.32983  4.25459  2.25235  3.68763  4.58216  3.52254  4.34372  3.10163  1.36274  3.36694  3.54322  3.94310  5.56841  4.27063    586 h - - -
          2.68618  4.42225  2.77519  2.73123  3.46354  2.40513  3.72494  3.29354  2.67741  2.69355  4.24690  2.90347  2.73739  3.18146  2.89801  2.37887  2.77519  2.98518  4.58477  3.61503
          0.01626  4.52303  5.24538  0.61958  0.77255  0.48576  0.95510
    481   2.78763  5.28373  2.58767  1.40895  4.61296  3.48917  3.73019  4.09508  2.49720  3.58175  4.33606  2.78790  3.91991  2.69360  2.67923  2.54240  2.64745  3.66732  5.72194  4.30716    587 e - - -
          2.68618  4.42225  2.77519  2.73123  3.46354  2.40513  3.72494  3.29354  2.67741  2.69355  4.24690  2.90347  2.73739  3.18146  2.89801  2.37887  2.77519  2.98518  4.58477  3.61503
          0.01626  4.52303  5.24538  0.61958  0.77255  0.48576  0.95510
    482   2.75669  5.03692  3.04789  2.52766  4.30475  3.53831  3.28420  3.10007  2.49465  3.31421  4.11373  2.75918  3.94265  1.59244  2.94115  2.30289  2.98942  3.39629  5.51358  4.16088    588 q - - -
          2.68618  4.42225  2.77519  2.73123  3.46354  2.40513  3.72494  3.29354  2.67741  2.69355  4.24690  2.90347  2.73739  3.18146  2.89801  2.37887  2.77519  2.98518  4.58477  3.61503
          0.01626  4.52303  5.24538  0.61958  0.77255  0.48576  0.95510
    483   3.02788  5.59931  1.44291  1.49801  4.90933  3.49376  3.89780  4.41616  2.46647  3.89110  4.68157  2.94817  4.03263  3.03183  3.33341  2.94012  2.73542  3.97599  6.03418  4.56394    589 d - - -
          2.68618  4.42225  2.77519  2.73123  3.46354  2.40513  3.72494  3.29354  2.67741  2.69355  4.24690  2.90347  2.73739  3.18146  2.89801  2.37887  2.77519  2.98518  4.58477  3.61503
          0.01626  4.52303  5.24538  0.61958  0.77255  0.48576  0.95510
    484   1.87063  4.38854  4.39855  3.86016  3.65021  3.98775  4.52248  2.31679  3.75608  2.13951  3.57754  4.06554  4.42462  4.01083  3.97370  3.32617  2.70571  1.25182  5.26207  4.06245    590 v - - -
          2.68618  4.42225  2.77519  2.73123  3.46354  2.40513  3.72494  3.29354  2.67741  2.69355  4.24690  2.90347  2.73739  3.18146  2.89801  2.37887  2.77519  2.98518  4.58477  3.61503
          0.01626  4.52303  5.24538  0.61958  0.77255  0.48576  0.95510
    485   2.78083  5.25106  1.85018  1.96795  3.25664  3.48934  3.26572  4.04243  2.51110  3.54412  4.30494  2.55274  3.91932  2.84494  3.01201  2.41009  3.01803  3.62707  5.69580  4.28529    591 d - - -
          2.68618  4.42225  2.77519  2.73123  3.46354  2.40513  3.72494  3.29354  2.67741  2.69355  4.24690  2.90347  2.73739  3.18146  2.89801  2.37887  2.77519  2.98518  4.58477  3.61503
          0.01626  4.52303  5.24538  0.61958  0.77255  0.48576  0.95510
    486   2.77210  4.51482  4.70296  4.14299  2.46997  4.24992  4.36100  2.63800  3.99074  0.92003  3.25939  4.25975  4.56322  4.12738  4.09305  3.56443  3.35174  2.61157  4.75812  2.80760    592 l - - -
          2.68621  4.42228  2.77522  2.73102  3.46357  2.40515  3.72497  3.29357  2.67743  2.69358  4.24692  2.90349  2.73742  3.18149  2.89803  2.37889  2.77522  2.98521  4.58480  3.61457
          0.13232  2.08796        *  0.26271  1.46520  0.00000        *
//
```
