## Supplementary material for "Ffp1, an ancestral *Porphyromonas* spp. fimbrillin": HMMprofiles: FFP1_B.hmm

```
HMMER3/f [3.3 | Nov 2019]
NAME  FIM_C_A_clust24
LENG  506
ALPH  amino
RF    no
MM    no
CONS  yes
CS    no
MAP   yes
DATE  Tue Aug  4 10:50:42 2020
NSEQ  11
EFFN  1.114502
CKSUM 3001426385
STATS LOCAL MSV      -11.6989  0.69796
STATS LOCAL VITERBI  -12.6800  0.69796
STATS LOCAL FORWARD   -6.0360  0.69796
HMM          A        C        D        E        F        G        H        I        K        L        M        N        P        Q        R        S        T        V        W        Y   
            m->m     m->i     m->d     i->m     i->i     d->m     d->d
  COMPO   2.62543  4.46128  2.86478  2.64249  3.27292  3.00998  3.75270  2.74853  2.57523  2.51026  3.73254  2.96735  3.33126  3.09195  2.99221  2.62276  2.78433  2.66768  4.87105  3.27923
          2.68618  4.42225  2.77519  2.73123  3.46354  2.40513  3.72494  3.29354  2.67741  2.69355  4.24690  2.90347  2.73739  3.18146  2.89801  2.37887  2.77519  2.98518  4.58477  3.61503
          0.02141  4.25040  4.97274  0.61958  0.77255  0.00000        *
      1   3.31597  4.81287  4.48468  4.12408  3.43844  4.13469  4.77187  2.65533  3.86776  1.98927  0.80118  4.34968  4.61146  4.23183  4.02500  3.69666  3.63628  2.70267  5.31917  4.10812      1 m - - -
          2.68618  4.42225  2.77519  2.73123  3.46354  2.40513  3.72494  3.29354  2.67741  2.69355  4.24690  2.90347  2.73739  3.18146  2.89801  2.37887  2.77519  2.98518  4.58477  3.61503
          0.30733  4.25040  1.38496  0.61958  0.77255  0.48576  0.95510
      2   3.04133  5.14690  3.45266  2.78983  4.59779  3.65436  3.60364  3.94636  1.35197  3.39174  4.26494  3.19030  4.02492  2.73987  1.57222  3.03850  3.20869  3.63011  5.43508  4.26822      2 k - - -
          2.68618  4.42225  2.77519  2.73123  3.46354  2.40513  3.72494  3.29354  2.67741  2.69355  4.24690  2.90347  2.73739  3.18146  2.89801  2.37887  2.77519  2.98518  4.58477  3.61503
          0.02840  3.97146  4.69381  0.61958  0.77255  0.34325  1.23602
      3   3.27351  5.37742  3.74715  2.99824  4.90097  3.85406  3.72402  4.21790  1.05558  3.60599  4.48194  3.37233  4.20154  2.85250  1.53139  3.25498  3.41460  3.89813  5.59969  4.47254      3 k - - -
          2.68618  4.42225  2.77519  2.73123  3.46354  2.40513  3.72494  3.29354  2.67741  2.69355  4.24690  2.90347  2.73739  3.18146  2.89801  2.37887  2.77519  2.98518  4.58477  3.61503
          0.02141  4.25040  4.97274  0.61958  0.77255  0.48576  0.95510
      4   2.42325  4.44183  3.36218  2.94653  4.36386  2.29796  4.09143  3.79484  2.98422  3.42917  4.23580  3.26858  2.12983  3.29578  3.38127  1.87293  2.05314  3.30303  5.66011  4.39520      4 s - - -
          2.68618  4.42225  2.77519  2.73123  3.46354  2.40513  3.72494  3.29354  2.67741  2.69355  4.24690  2.90347  2.73739  3.18146  2.89801  2.37887  2.77519  2.98518  4.58477  3.61503
          0.02141  4.25040  4.97274  0.61958  0.77255  0.48576  0.95510
      5   2.81928  4.41669  3.84482  3.29243  3.23253  3.82561  2.07357  1.94834  3.11799  1.94175  3.38241  3.62957  4.19208  3.46833  3.39018  3.11128  3.05217  2.50461  4.82662  3.48959      5 l - - -
          2.68618  4.42225  2.77519  2.73123  3.46354  2.40513  3.72494  3.29354  2.67741  2.69355  4.24690  2.90347  2.73739  3.18146  2.89801  2.37887  2.77519  2.98518  4.58477  3.61503
          0.02141  4.25040  4.97274  0.61958  0.77255  0.48576  0.95510
      6   2.83705  4.57657  3.64146  3.05809  3.64456  3.77880  3.97396  2.11381  1.73964  2.00630  3.54727  3.47008  4.14498  3.24020  3.04426  3.05418  3.06283  2.55913  5.15895  3.92687      6 k - - -
          2.68618  4.42225  2.77519  2.73123  3.46354  2.40513  3.72494  3.29354  2.67741  2.69355  4.24690  2.90347  2.73739  3.18146  2.89801  2.37887  2.77519  2.98518  4.58477  3.61503
          0.16719  4.25040  1.96824  0.61958  0.77255  0.48576  0.95510
      7   2.32149  4.29152  3.31335  3.10477  4.48296  1.67483  4.27992  3.96124  3.26498  3.62110  4.43791  3.31284  3.76103  3.54075  3.59573  1.29278  2.81613  3.36011  5.79379  4.56242      7 s - - -
          2.68618  4.42225  2.77519  2.73123  3.46354  2.40513  3.72494  3.29354  2.67741  2.69355  4.24690  2.90347  2.73739  3.18146  2.89801  2.37887  2.77519  2.98518  4.58477  3.61503
          0.02473  4.10793  4.83028  0.61958  0.77255  0.39591  1.11801
      8   2.16371  4.43185  4.47634  3.93043  3.37736  4.16045  4.57026  1.81742  3.80373  1.27209  3.24202  4.17146  4.50401  4.03839  3.99959  3.49120  3.25240  2.09669  5.18018  4.01912      8 l - - -
          2.68618  4.42225  2.77519  2.73123  3.46354  2.40513  3.72494  3.29354  2.67741  2.69355  4.24690  2.90347  2.73739  3.18146  2.89801  2.37887  2.77519  2.98518  4.58477  3.61503
          0.02141  4.25040  4.97274  0.61958  0.77255  0.48576  0.95510
      9   2.18207  2.78748  4.10527  3.52865  3.26281  3.73270  4.09675  2.47247  3.40977  1.88672  2.56714  3.73920  4.12408  3.64032  3.60243  3.03243  2.56636  2.28892  4.79825  3.60763      9 l - - -
          2.68618  4.42225  2.77519  2.73123  3.46354  2.40513  3.72494  3.29354  2.67741  2.69355  4.24690  2.90347  2.73739  3.18146  2.89801  2.37887  2.77519  2.98518  4.58477  3.61503
          0.02141  4.25040  4.97274  0.61958  0.77255  0.48576  0.95510
     10   2.16686  2.80120  4.54599  3.99224  3.48083  4.01680  4.50914  1.58559  3.86763  2.35091  3.40858  4.13109  4.40953  4.08485  4.02122  3.35523  3.09545  1.54680  5.12087  3.92640     10 v - - -
          2.68618  4.42225  2.77519  2.73123  3.46354  2.40513  3.72494  3.29354  2.67741  2.69355  4.24690  2.90347  2.73739  3.18146  2.89801  2.37887  2.77519  2.98518  4.58477  3.61503
          0.02141  4.25040  4.97274  0.61958  0.77255  0.48576  0.95510
     11   2.30459  4.32079  4.55167  3.97397  2.29187  4.10614  4.42273  1.84447  3.83991  1.49852  3.13125  4.14449  4.42418  4.00836  3.96927  3.41912  3.15944  2.20046  4.93888  3.75962     11 l - - -
          2.68618  4.42225  2.77519  2.73123  3.46354  2.40513  3.72494  3.29354  2.67741  2.69355  4.24690  2.90347  2.73739  3.18146  2.89801  2.37887  2.77519  2.98518  4.58477  3.61503
          0.02141  4.25040  4.97274  0.61958  0.77255  0.48576  0.95510
     12   1.67905  4.27923  3.79158  3.26169  3.59473  3.54428  4.10884  2.12695  3.19574  2.60246  3.54945  3.55324  4.04117  3.48477  3.49894  2.29037  2.90186  2.18202  5.09218  3.87506     12 a - - -
          2.68618  4.42225  2.77519  2.73123  3.46354  2.40513  3.72494  3.29354  2.67741  2.69355  4.24690  2.90347  2.73739  3.18146  2.89801  2.37887  2.77519  2.98518  4.58477  3.61503
          0.02141  4.25040  4.97274  0.61958  0.77255  0.48576  0.95510
     13   3.61003  4.96961  4.79657  4.45449  3.32719  4.45862  4.99450  2.56645  4.22011  0.51854  3.26044  4.69466  4.83920  4.49477  4.32746  4.10031  3.89248  2.69884  5.32556  4.13082     13 L - - -
          2.68618  4.42225  2.77519  2.73123  3.46354  2.40513  3.72494  3.29354  2.67741  2.69355  4.24690  2.90347  2.73739  3.18146  2.89801  2.37887  2.77519  2.98518  4.58477  3.61503
          0.02141  4.25040  4.97274  0.61958  0.77255  0.48576  0.95510
     14   1.65234  4.44223  4.04570  3.60181  3.54465  3.72579  4.40552  2.55960  3.47756  1.31885  3.46920  3.84168  4.24964  3.79638  3.72292  3.11882  3.13643  2.44134  5.25041  4.04016     14 l - - -
          2.68618  4.42225  2.77519  2.73123  3.46354  2.40513  3.72494  3.29354  2.67741  2.69355  4.24690  2.90347  2.73739  3.18146  2.89801  2.37887  2.77519  2.98518  4.58477  3.61503
          0.02141  4.25040  4.97274  0.61958  0.77255  0.48576  0.95510
     15   2.83395  2.43097  4.57864  3.99585  2.35961  4.01220  4.34530  2.27081  3.83954  1.66868  3.16423  4.10202  4.35420  3.99985  3.93293  3.32983  3.07146  1.83088  4.84928  3.64745     15 l - - -
          2.68618  4.42225  2.77519  2.73123  3.46354  2.40513  3.72494  3.29354  2.67741  2.69355  4.24690  2.90347  2.73739  3.18146  2.89801  2.37887  2.77519  2.98518  4.58477  3.61503
          0.02141  4.25040  4.97274  0.61958  0.77255  0.48576  0.95510
     16   3.13287  4.47439  4.87042  4.28658  2.20566  4.35981  4.65941  2.27518  4.14243  1.39253  2.29659  4.43544  4.61437  4.23599  4.21543  3.68670  3.35711  1.68238  5.03493  3.90542     16 l - - -
          2.68618  4.42225  2.77519  2.73123  3.46354  2.40513  3.72494  3.29354  2.67741  2.69355  4.24690  2.90347  2.73739  3.18146  2.89801  2.37887  2.77519  2.98518  4.58477  3.61503
          0.02141  4.25040  4.97274  0.61958  0.77255  0.48576  0.95510
     17   2.06969  4.32063  3.68057  3.21067  3.67025  3.44556  4.10606  2.91115  3.13977  1.55821  3.63972  3.49627  3.99443  3.45740  3.44155  2.07864  2.90569  2.67064  5.15893  3.93147     17 l - - -
          2.68618  4.42225  2.77519  2.73123  3.46354  2.40513  3.72494  3.29354  2.67741  2.69355  4.24690  2.90347  2.73739  3.18146  2.89801  2.37887  2.77519  2.98518  4.58477  3.61503
          0.02141  4.25040  4.97274  0.61958  0.77255  0.48576  0.95510
     18   2.72526  4.29620  4.01434  3.48472  3.44149  3.74787  4.21662  2.44743  3.37400  1.63130  3.40294  3.74853  4.18865  3.66005  3.62389  2.25113  3.00382  1.72848  5.03238  3.81682     18 l - - -
          2.68618  4.42225  2.77519  2.73123  3.46354  2.40513  3.72494  3.29354  2.67741  2.69355  4.24690  2.90347  2.73739  3.18146  2.89801  2.37887  2.77519  2.98518  4.58477  3.61503
          0.02141  4.25040  4.97274  0.61958  0.77255  0.48576  0.95510
     19   1.18638  4.30632  3.65587  3.44171  4.57972  1.40226  4.51311  3.96796  3.55184  3.69324  4.52576  3.52782  3.85608  3.80954  3.83307  2.56086  2.88916  3.37771  5.91287  4.73678     19 a - - -
          2.68618  4.42225  2.77519  2.73123  3.46354  2.40513  3.72494  3.29354  2.67741  2.69355  4.24690  2.90347  2.73739  3.18146  2.89801  2.37887  2.77519  2.98518  4.58477  3.61503
          0.02141  4.25040  4.97274  0.61958  0.77255  0.48576  0.95510
     20   3.09795  0.41621  4.67600  4.51352  4.44200  3.62562  5.08028  3.66942  4.35143  3.55738  4.69631  4.40461  4.35908  4.68200  4.40220  3.36793  3.59717  3.38290  5.75489  4.72194     20 C - - -
          2.68618  4.42225  2.77519  2.73123  3.46354  2.40513  3.72494  3.29354  2.67741  2.69355  4.24690  2.90347  2.73739  3.18146  2.89801  2.37887  2.77519  2.98518  4.58477  3.61503
          0.02141  4.25040  4.97274  0.61958  0.77255  0.48576  0.95510
     21   2.96558  5.24233  2.79091  2.52668  4.63009  3.49003  3.81292  4.10865  1.83547  3.62109  4.46539  1.34474  4.00560  2.96658  2.77325  2.93939  3.22384  3.72855  5.71394  4.37846     21 n - - -
          2.68618  4.42225  2.77519  2.73123  3.46354  2.40513  3.72494  3.29354  2.67741  2.69355  4.24690  2.90347  2.73739  3.18146  2.89801  2.37887  2.77519  2.98518  4.58477  3.61503
          0.02141  4.25040  4.97274  0.61958  0.77255  0.48576  0.95510
     22   2.83226  5.22011  2.82403  1.94392  4.57357  3.47400  3.69762  4.01541  1.53123  3.51062  4.30704  2.96180  2.77941  2.82253  2.74093  2.79620  3.06353  3.62475  5.64255  4.28883     22 k - - -
          2.68626  4.42233  2.77528  2.73088  3.46272  2.40521  3.72503  3.29362  2.67749  2.69363  4.24698  2.90355  2.73704  3.18155  2.89809  2.37895  2.77528  2.98527  4.58485  3.61511
          0.18107  1.84073  4.97274  0.95339  0.48684  0.48576  0.95510
     23   3.48835  5.26635  4.02256  3.47421  4.72078  3.88041  4.17508  4.30464  2.49107  3.75160  4.75592  3.79731  4.37741  3.38902  0.52867  3.56336  3.73660  4.01541  5.65715  4.58209     26 R - - -
          2.68618  4.42225  2.77519  2.73123  3.46354  2.40513  3.72494  3.29354  2.67741  2.69355  4.24690  2.90347  2.73739  3.18146  2.89801  2.37887  2.77519  2.98518  4.58477  3.61503
          0.02141  4.25040  4.97274  0.61958  0.77255  0.48576  0.95510
     24   2.83983  4.37225  4.02468  3.45854  3.38122  3.92255  4.21568  2.26191  3.32786  1.76735  3.29775  3.78357  4.27311  2.67046  3.59109  3.20883  3.07456  1.53746  5.02705  3.83048     27 v - - -
          2.68618  4.42225  2.77519  2.73123  3.46354  2.40513  3.72494  3.29354  2.67741  2.69355  4.24690  2.90347  2.73739  3.18146  2.89801  2.37887  2.77519  2.98518  4.58477  3.61503
          0.02141  4.25040  4.97274  0.61958  0.77255  0.48576  0.95510
     25   2.69583  4.79504  2.96883  1.80351  4.08405  3.45582  3.78738  3.38053  2.61947  3.08841  3.95345  3.06025  2.63555  2.96622  3.05730  2.75764  2.95574  2.19393  5.39858  4.07920     28 e - - -
          2.68618  4.42225  2.77519  2.73123  3.46354  2.40513  3.72494  3.29354  2.67741  2.69355  4.24690  2.90347  2.73739  3.18146  2.89801  2.37887  2.77519  2.98518  4.58477  3.61503
          0.02141  4.25040  4.97274  0.61958  0.77255  0.48576  0.95510
     26   2.80630  4.39586  3.84655  3.31933  3.39255  3.82832  4.12684  2.08251  3.20381  1.48454  3.36882  2.50467  4.20871  3.52628  3.48643  3.12496  3.04924  2.36513  4.99987  3.75724     29 l - - -
          2.68618  4.42225  2.77519  2.73123  3.46354  2.40513  3.72494  3.29354  2.67741  2.69355  4.24690  2.90347  2.73739  3.18146  2.89801  2.37887  2.77519  2.98518  4.58477  3.61503
          0.02141  4.25040  4.97274  0.61958  0.77255  0.48576  0.95510
     27   2.96073  5.46214  1.66576  2.25857  4.85235  2.26867  3.86819  4.37282  2.84478  3.87002  4.69294  1.66515  3.93904  3.02538  3.42078  2.87723  3.25677  3.92417  6.02441  4.54166     30 n - - -
          2.68618  4.42225  2.77519  2.73123  3.46354  2.40513  3.72494  3.29354  2.67741  2.69355  4.24690  2.90347  2.73739  3.18146  2.89801  2.37887  2.77519  2.98518  4.58477  3.61503
          0.02141  4.25040  4.97274  0.61958  0.77255  0.48576  0.95510
     28   3.00241  5.55559  1.86626  1.60476  4.87898  1.73289  3.85914  4.39379  2.84019  3.88519  4.71211  2.81763  3.94749  3.01524  3.42401  2.90142  3.28606  3.95699  6.04263  4.55088     31 e - - -
          2.68618  4.42225  2.77519  2.73123  3.46354  2.40513  3.72494  3.29354  2.67741  2.69355  4.24690  2.90347  2.73739  3.18146  2.89801  2.37887  2.77519  2.98518  4.58477  3.61503
          0.02141  4.25040  4.97274  0.61958  0.77255  0.48576  0.95510
     29   2.72533  4.67097  3.31133  2.77065  3.90955  3.56147  3.80981  3.19275  2.02812  2.34957  3.80182  3.21966  3.97988  3.01872  2.87065  2.84160  1.79658  2.94003  5.25122  3.98684     32 t - - -
          2.68618  4.42225  2.77519  2.73123  3.46354  2.40513  3.72494  3.29354  2.67741  2.69355  4.24690  2.90347  2.73739  3.18146  2.89801  2.37887  2.77519  2.98518  4.58477  3.61503
          0.22936  4.25040  1.65707  0.61958  0.77255  0.48576  0.95510
     30   2.83357  5.33355  1.87573  1.67925  4.64289  3.27796  3.71887  4.13392  2.63640  3.64353  4.45622  2.75042  2.42233  2.86601  3.18421  2.75569  3.10232  3.71815  5.80894  4.35266     33 e - - -
          2.68618  4.42225  2.77519  2.73123  3.46354  2.40513  3.72494  3.29354  2.67741  2.69355  4.24690  2.90347  2.73739  3.18146  2.89801  2.37887  2.77519  2.98518  4.58477  3.61503
          0.02629  4.04733  4.76968  0.61958  0.77255  0.36974  1.17414
     31   2.31115  4.79245  2.59733  2.52286  4.28821  3.34214  3.76925  3.72308  2.58491  3.30815  4.10480  3.01559  2.79070  2.91665  3.05141  1.97965  2.22665  3.32584  5.52232  4.17906     34 s - - -
          2.68618  4.42225  2.77519  2.73123  3.46354  2.40513  3.72494  3.29354  2.67741  2.69355  4.24690  2.90347  2.73739  3.18146  2.89801  2.37887  2.77519  2.98518  4.58477  3.61503
          0.02141  4.25040  4.97274  0.61958  0.77255  0.48576  0.95510
     32   1.84570  4.36457  3.47722  3.13041  4.42549  3.11860  4.24382  3.84356  3.18096  3.50930  4.32556  3.36598  1.67501  3.48061  3.53638  1.67129  2.84981  3.31541  5.74542  4.50920     35 s - - -
          2.68618  4.42225  2.77519  2.73123  3.46354  2.40513  3.72494  3.29354  2.67741  2.69355  4.24690  2.90347  2.73739  3.18146  2.89801  2.37887  2.77519  2.98518  4.58477  3.61503
          0.02141  4.25040  4.97274  0.61958  0.77255  0.48576  0.95510
     33   2.19048  4.65516  3.14776  2.71237  4.15715  3.36725  3.87550  3.52119  2.67356  3.17767  4.02911  3.15300  3.89614  2.23200  3.06377  2.70406  1.63607  3.17432  5.45486  4.16502     36 t - - -
          2.68618  4.42225  2.77519  2.73123  3.46354  2.40513  3.72494  3.29354  2.67741  2.69355  4.24690  2.90347  2.73739  3.18146  2.89801  2.37887  2.77519  2.98518  4.58477  3.61503
          0.02141  4.25040  4.97274  0.61958  0.77255  0.48576  0.95510
     34   2.95978  5.51716  1.84201  1.32985  4.83173  3.35323  3.82386  4.34237  2.76965  3.83083  4.64385  2.81688  3.92991  2.97176  3.33932  2.20614  3.23437  3.90626  5.98566  4.50116     37 e - - -
          2.68618  4.42225  2.77519  2.73123  3.46354  2.40513  3.72494  3.29354  2.67741  2.69355  4.24690  2.90347  2.73739  3.18146  2.89801  2.37887  2.77519  2.98518  4.58477  3.61503
          0.02141  4.25040  4.97274  0.61958  0.77255  0.48576  0.95510
     35   2.45360  4.78640  3.00475  2.59366  4.37890  1.98470  3.82993  3.81129  2.00551  3.39156  4.19623  3.06455  3.86698  2.98510  3.01937  2.01766  2.93604  3.39555  5.59094  4.26680     38 g - - -
          2.68618  4.42225  2.77519  2.73123  3.46354  2.40513  3.72494  3.29354  2.67741  2.69355  4.24690  2.90347  2.73739  3.18146  2.89801  2.37887  2.77519  2.98518  4.58477  3.61503
          0.02141  4.25040  4.97274  0.61958  0.77255  0.48576  0.95510
     36   2.93387  4.86349  3.55438  2.90261  4.07781  3.72020  3.76495  3.42373  1.87636  1.68496  3.92695  3.31344  4.08470  2.95279  1.97030  3.02654  3.13057  3.18347  5.29495  4.07992     39 l - - -
          2.68618  4.42225  2.77519  2.73123  3.46354  2.40513  3.72494  3.29354  2.67741  2.69355  4.24690  2.90347  2.73739  3.18146  2.89801  2.37887  2.77519  2.98518  4.58477  3.61503
          0.02141  4.25040  4.97274  0.61958  0.77255  0.48576  0.95510
     37   2.72602  4.86196  3.16234  2.59101  4.13042  2.44715  3.69325  3.52603  1.86883  3.12133  2.71959  3.08093  3.91980  2.85043  2.43586  2.76991  2.95065  3.21578  5.34878  4.05553     40 k - - -
          2.68618  4.42225  2.77519  2.73123  3.46354  2.40513  3.72494  3.29354  2.67741  2.69355  4.24690  2.90347  2.73739  3.18146  2.89801  2.37887  2.77519  2.98518  4.58477  3.61503
          0.02141  4.25040  4.97274  0.61958  0.77255  0.48576  0.95510
     38   2.19242  4.91461  2.82162  1.53772  4.35471  3.37530  3.80041  3.72425  2.62445  3.35730  4.18230  2.99541  3.88679  2.95598  3.08415  2.72376  2.26696  3.35750  5.59349  4.24093     41 e - - -
          2.68618  4.42225  2.77519  2.73123  3.46354  2.40513  3.72494  3.29354  2.67741  2.69355  4.24690  2.90347  2.73739  3.18146  2.89801  2.37887  2.77519  2.98518  4.58477  3.61503
          0.14135  4.25040  2.14084  0.61958  0.77255  0.48576  0.95510
     39   3.14522  4.50532  4.73531  4.23763  3.44523  4.38690  4.89303  1.93780  4.08333  1.51494  3.29318  4.46016  4.71571  4.34382  4.26628  3.77251  3.41215  1.10898  5.39630  4.19454     42 v - - -
          2.68618  4.42225  2.77519  2.73123  3.46354  2.40513  3.72494  3.29354  2.67741  2.69355  4.24690  2.90347  2.73739  3.18146  2.89801  2.37887  2.77519  2.98518  4.58477  3.61503
          0.02411  4.13315  4.85550  0.61958  0.77255  0.62328  0.76827
     40   2.71760  4.78493  2.99747  2.06760  3.87626  3.48922  2.55848  3.37102  2.49003  2.13796  3.86264  3.04996  3.90892  2.90626  2.88003  2.77686  2.94974  3.09525  5.21574  3.87044     43 e - - -
          2.68618  4.42225  2.77519  2.73123  3.46354  2.40513  3.72494  3.29354  2.67741  2.69355  4.24690  2.90347  2.73739  3.18146  2.89801  2.37887  2.77519  2.98518  4.58477  3.61503
          0.02411  4.13315  4.85550  0.61958  0.77255  0.40848  1.09261
     41   3.30056  4.55880  5.16145  4.63515  3.54457  4.73500  5.22659  1.19356  4.52813  1.55377  3.32506  4.82604  4.95787  4.69779  4.65980  4.11450  3.54478  1.43379  5.57752  4.43924     44 i - - -
          2.68618  4.42225  2.77519  2.73123  3.46354  2.40513  3.72494  3.29354  2.67741  2.69355  4.24690  2.90347  2.73739  3.18146  2.89801  2.37887  2.77519  2.98518  4.58477  3.61503
          0.02141  4.25040  4.97274  0.61958  0.77255  0.48576  0.95510
     42   2.39012  4.31925  3.61576  3.31723  4.37383  3.11864  4.35926  3.72716  3.32275  3.47001  4.32535  3.46954  3.85940  3.64054  3.62002  1.82440  1.08528  3.23454  5.73894  4.51850     45 t - - -
          2.68618  4.42225  2.77519  2.73123  3.46354  2.40513  3.72494  3.29354  2.67741  2.69355  4.24690  2.90347  2.73739  3.18146  2.89801  2.37887  2.77519  2.98518  4.58477  3.61503
          0.02141  4.25040  4.97274  0.61958  0.77255  0.48576  0.95510
     43   2.56747  4.29774  3.68667  3.19540  2.01155  3.46533  4.02896  2.93931  3.14467  2.67081  3.59809  3.48246  3.98889  3.43370  3.44899  2.10676  2.01294  2.69105  4.98317  3.68540     46 f - - -
          2.68618  4.42225  2.77519  2.73123  3.46354  2.40513  3.72494  3.29354  2.67741  2.69355  4.24690  2.90347  2.73739  3.18146  2.89801  2.37887  2.77519  2.98518  4.58477  3.61503
          0.02141  4.25040  4.97274  0.61958  0.77255  0.48576  0.95510
     44   2.74442  5.13258  2.20704  2.34513  4.47210  2.49063  2.38863  3.94779  2.55420  3.48021  4.26986  2.89399  3.86702  2.85902  3.05654  2.12670  3.00333  3.54730  5.65385  4.24956     47 s - - -
          2.68618  4.42225  2.77519  2.73123  3.46354  2.40513  3.72494  3.29354  2.67741  2.69355  4.24690  2.90347  2.73739  3.18146  2.89801  2.37887  2.77519  2.98518  4.58477  3.61503
          0.02141  4.25040  4.97274  0.61958  0.77255  0.48576  0.95510
     45   2.63097  4.24574  3.77117  3.22245  2.31078  2.62493  3.98351  2.69486  3.14648  2.06457  3.37371  3.53384  4.04913  3.42293  3.42833  2.92486  2.24602  2.49411  4.84796  3.60270     48 l - - -
          2.68618  4.42225  2.77519  2.73123  3.46354  2.40513  3.72494  3.29354  2.67741  2.69355  4.24690  2.90347  2.73739  3.18146  2.89801  2.37887  2.77519  2.98518  4.58477  3.61503
          0.02141  4.25040  4.97274  0.61958  0.77255  0.48576  0.95510
     46   2.64768  4.86870  3.03066  2.52145  4.27388  3.41445  3.71817  3.70144  2.45045  3.27398  4.07639  2.45079  3.86388  2.86002  2.24886  2.17501  2.14936  3.33017  5.47510  4.14358     49 t - - -
          2.68618  4.42225  2.77519  2.73123  3.46354  2.40513  3.72494  3.29354  2.67741  2.69355  4.24690  2.90347  2.73739  3.18146  2.89801  2.37887  2.77519  2.98518  4.58477  3.61503
          0.02141  4.25040  4.97274  0.61958  0.77255  0.48576  0.95510
     47   2.66348  4.24970  3.79082  3.22338  3.24784  3.69394  3.94594  2.67818  3.12944  2.04197  2.53099  3.54272  4.07066  3.40944  3.40505  2.18877  2.89812  2.48914  4.76804  2.55289     50 l - - -
          2.68618  4.42225  2.77519  2.73123  3.46354  2.40513  3.72494  3.29354  2.67741  2.69355  4.24690  2.90347  2.73739  3.18146  2.89801  2.37887  2.77519  2.98518  4.58477  3.61503
          0.02141  4.25040  4.97274  0.61958  0.77255  0.48576  0.95510
     48   2.79098  5.14019  2.72424  2.40385  4.50534  3.41066  3.74607  3.97872  2.50562  3.50458  4.30785  1.80930  2.74168  2.04508  2.94747  2.76832  3.05100  3.58291  5.66027  4.27931     51 n - - -
          2.68618  4.42225  2.77519  2.73123  3.46354  2.40513  3.72494  3.29354  2.67741  2.69355  4.24690  2.90347  2.73739  3.18146  2.89801  2.37887  2.77519  2.98518  4.58477  3.61503
          0.02141  4.25040  4.97274  0.61958  0.77255  0.48576  0.95510
     49   1.91066  4.83844  2.85764  1.95877  4.36670  3.33371  3.83748  3.78744  2.67938  3.39037  4.20542  3.02010  3.87393  2.99936  3.13808  1.77058  2.96626  3.39031  5.61052  4.26547     52 s - - -
          2.68618  4.42225  2.77519  2.73123  3.46354  2.40513  3.72494  3.29354  2.67741  2.69355  4.24690  2.90347  2.73739  3.18146  2.89801  2.37887  2.77519  2.98518  4.58477  3.61503
          0.02141  4.25040  4.97274  0.61958  0.77255  0.48576  0.95510
     50   2.70299  4.23063  3.95211  3.38762  2.35387  3.75220  3.93372  2.67198  3.29003  2.36557  2.43887  3.64422  4.12392  3.53124  3.52386  2.17726  2.93674  2.48509  4.59129  2.53877     53 s - - -
          2.68618  4.42225  2.77519  2.73123  3.46354  2.40513  3.72494  3.29354  2.67741  2.69355  4.24690  2.90347  2.73739  3.18146  2.89801  2.37887  2.77519  2.98518  4.58477  3.61503
          0.02141  4.25040  4.97274  0.61958  0.77255  0.48576  0.95510
     51   2.52825  4.54186  3.20591  2.76958  4.11056  2.15371  3.92751  3.50852  2.81158  3.16772  4.00401  2.41636  3.86518  3.13435  3.22652  2.05404  2.87373  2.24774  5.43898  4.15488     54 s - - -
          2.68618  4.42225  2.77519  2.73123  3.46354  2.40513  3.72494  3.29354  2.67741  2.69355  4.24690  2.90347  2.73739  3.18146  2.89801  2.37887  2.77519  2.98518  4.58477  3.61503
          0.02141  4.25040  4.97274  0.61958  0.77255  0.48576  0.95510
     52   2.74414  4.47424  3.54655  2.99540  2.38574  3.68606  2.79512  2.95343  2.89888  1.96085  3.53702  3.38961  4.06172  2.45062  3.23661  2.94129  2.97364  2.75077  4.72092  3.29697     55 l - - -
          2.68618  4.42225  2.77519  2.73123  3.46354  2.40513  3.72494  3.29354  2.67741  2.69355  4.24690  2.90347  2.73739  3.18146  2.89801  2.37887  2.77519  2.98518  4.58477  3.61503
          0.02141  4.25040  4.97274  0.61958  0.77255  0.48576  0.95510
     53   2.99688  5.20780  3.37095  2.74428  4.63917  3.67424  3.69455  4.01240  1.69642  3.47548  4.30920  3.19260  2.72777  2.82174  1.42702  2.98867  3.18780  3.66565  5.55351  4.32872     56 r - - -
          2.68618  4.42225  2.77519  2.73123  3.46354  2.40513  3.72494  3.29354  2.67741  2.69355  4.24690  2.90347  2.73739  3.18146  2.89801  2.37887  2.77519  2.98518  4.58477  3.61503
          0.02141  4.25040  4.97274  0.61958  0.77255  0.48576  0.95510
     54   2.57851  4.66795  3.16683  2.74525  4.37364  1.78758  3.91673  3.81022  2.66723  3.40506  4.21919  3.16266  3.87719  3.08970  2.30437  1.85776  2.93252  3.37607  5.60067  4.30855     57 g - - -
          2.68618  4.42225  2.77519  2.73123  3.46354  2.40513  3.72494  3.29354  2.67741  2.69355  4.24690  2.90347  2.73739  3.18146  2.89801  2.37887  2.77519  2.98518  4.58477  3.61503
          0.02141  4.25040  4.97274  0.61958  0.77255  0.48576  0.95510
     55   2.26583  5.19476  1.96321  1.88476  4.52216  3.38319  3.72075  3.98302  2.55658  3.51403  4.30177  2.87417  3.86930  2.85163  3.06934  2.72694  2.32464  3.58099  5.69016  4.27631     58 e - - -
          2.68618  4.42225  2.77519  2.73123  3.46354  2.40513  3.72494  3.29354  2.67741  2.69355  4.24690  2.90347  2.73739  3.18146  2.89801  2.37887  2.77519  2.98518  4.58477  3.61503
          0.02141  4.25040  4.97274  0.61958  0.77255  0.48576  0.95510
     56   2.75065  4.70848  3.24601  2.15602  3.90694  3.58595  3.78213  1.94317  2.51032  2.89522  3.79439  3.18788  3.98233  2.98695  2.26878  2.85609  2.97778  2.93343  5.24109  3.97224     59 i - - -
          2.68618  4.42225  2.77519  2.73123  3.46354  2.40513  3.72494  3.29354  2.67741  2.69355  4.24690  2.90347  2.73739  3.18146  2.89801  2.37887  2.77519  2.98518  4.58477  3.61503
          0.02141  4.25040  4.97274  0.61958  0.77255  0.48576  0.95510
     57   2.17208  4.74378  3.03297  2.08469  4.02927  3.44376  3.74636  3.40928  2.57606  2.49277  3.89692  3.05193  3.88215  2.92325  3.01699  2.07224  2.89865  3.10055  5.33436  4.02024     60 s - - -
          2.68618  4.42225  2.77519  2.73123  3.46354  2.40513  3.72494  3.29354  2.67741  2.69355  4.24690  2.90347  2.73739  3.18146  2.89801  2.37887  2.77519  2.98518  4.58477  3.61503
          0.02141  4.25040  4.97274  0.61958  0.77255  0.48576  0.95510
     58   2.69363  4.96334  2.94244  1.94800  4.21901  2.58328  3.66923  3.66520  2.41501  3.23433  4.03980  2.97262  3.86939  2.80953  2.39203  2.70179  2.92570  3.31970  5.43105  2.85736     61 e - - -
          2.68618  4.42225  2.77519  2.73123  3.46354  2.40513  3.72494  3.29354  2.67741  2.69355  4.24690  2.90347  2.73739  3.18146  2.89801  2.37887  2.77519  2.98518  4.58477  3.61503
          0.02141  4.25040  4.97274  0.61958  0.77255  0.48576  0.95510
     59   2.15699  4.74138  3.12649  2.61051  4.24250  3.36933  3.78069  3.66345  2.53627  3.25713  4.06577  3.07837  2.65696  2.93578  2.11821  2.08993  2.88954  3.28148  5.47442  4.16098     62 s - - -
          2.68618  4.42225  2.77519  2.73123  3.46354  2.40513  3.72494  3.29354  2.67741  2.69355  4.24690  2.90347  2.73739  3.18146  2.89801  2.37887  2.77519  2.98518  4.58477  3.61503
          0.02141  4.25040  4.97274  0.61958  0.77255  0.48576  0.95510
     60   1.99710  4.99344  2.26694  2.40666  4.40586  3.36614  3.74599  3.84989  2.57472  3.41337  4.20808  2.24265  3.85799  2.88564  3.06559  2.68830  2.29670  3.45357  5.61045  4.23146     63 a - - -
          2.68618  4.42225  2.77519  2.73123  3.46354  2.40513  3.72494  3.29354  2.67741  2.69355  4.24690  2.90347  2.73739  3.18146  2.89801  2.37887  2.77519  2.98518  4.58477  3.61503
          0.02141  4.25040  4.97274  0.61958  0.77255  0.48576  0.95510
     61   2.80052  5.32241  2.09952  1.95557  4.64963  3.39700  3.69627  4.13787  1.98946  3.61312  4.38371  2.85747  3.87309  2.05846  2.97564  2.73777  3.04364  3.70663  5.74648  4.31914     64 e - - -
          2.68618  4.42225  2.77519  2.73123  3.46354  2.40513  3.72494  3.29354  2.67741  2.69355  4.24690  2.90347  2.73739  3.18146  2.89801  2.37887  2.77519  2.98518  4.58477  3.61503
          0.02141  4.25040  4.97274  0.61958  0.77255  0.48576  0.95510
     62   2.19508  4.47472  3.33453  2.35794  3.57636  3.57379  3.81643  2.97023  2.76862  2.17096  3.56942  3.24987  3.96709  3.10273  3.14670  2.82698  2.89062  2.73775  5.00917  2.51400     65 l - - -
          2.68618  4.42225  2.77519  2.73123  3.46354  2.40513  3.72494  3.29354  2.67741  2.69355  4.24690  2.90347  2.73739  3.18146  2.89801  2.37887  2.77519  2.98518  4.58477  3.61503
          0.02141  4.25040  4.97274  0.61958  0.77255  0.48576  0.95510
     63   2.92297  4.46215  4.04538  3.48951  3.35204  3.98510  4.25151  1.56720  3.30278  1.66933  3.25932  3.82548  4.32538  2.51508  3.55648  3.28127  3.15453  2.35889  5.05639  3.86030     66 i - - -
          2.68621  4.42228  2.77522  2.73083  3.46357  2.40515  3.72497  3.29357  2.67743  2.69358  4.24692  2.90349  2.73742  3.18149  2.89803  2.37889  2.77522  2.98521  4.58480  3.61506
          0.18107  1.84073  4.97274  0.26603  1.45422  0.48576  0.95510
     64   1.64619  4.38279  4.24949  3.71114  3.47853  3.99643  4.44025  1.75663  3.60241  1.84137  3.37243  3.98156  4.38683  3.87594  3.84464  3.32270  3.15364  2.07059  5.18511  3.98991     68 a - - -
          2.68618  4.42225  2.77519  2.73123  3.46354  2.40513  3.72494  3.29354  2.67741  2.69355  4.24690  2.90347  2.73739  3.18146  2.89801  2.37887  2.77519  2.98518  4.58477  3.61503
          0.02141  4.25040  4.97274  0.61958  0.77255  0.48576  0.95510
     65   3.03667  5.35223  2.90092  1.95792  4.74836  3.57204  3.75938  4.15539  1.15667  3.62534  4.46557  3.06825  4.03476  2.89522  2.57188  2.99100  3.25378  3.78844  5.70823  4.41899     69 k - - -
          2.68618  4.42225  2.77519  2.73123  3.46354  2.40513  3.72494  3.29354  2.67741  2.69355  4.24690  2.90347  2.73739  3.18146  2.89801  2.37887  2.77519  2.98518  4.58477  3.61503
          0.02141  4.25040  4.97274  0.61958  0.77255  0.48576  0.95510
     66   2.81366  5.24982  1.76641  2.38944  4.59386  3.45412  3.68585  4.05380  1.91650  3.53716  4.32170  2.92990  3.90105  2.80600  2.19935  2.76883  3.04584  3.64841  5.66245  4.28738     70 d - - -
          2.68618  4.42225  2.77519  2.73123  3.46354  2.40513  3.72494  3.29354  2.67741  2.69355  4.24690  2.90347  2.73739  3.18146  2.89801  2.37887  2.77519  2.98518  4.58477  3.61503
          0.02141  4.25040  4.97274  0.61958  0.77255  0.48576  0.95510
     67   2.78226  4.79337  3.27599  2.70970  3.95943  3.59571  2.59300  2.31091  1.72727  3.00542  3.87939  3.17384  3.98156  2.92849  2.70834  2.86070  3.00080  3.10082  5.24513  3.95476     71 k - - -
          2.68618  4.42225  2.77519  2.73123  3.46354  2.40513  3.72494  3.29354  2.67741  2.69355  4.24690  2.90347  2.73739  3.18146  2.89801  2.37887  2.77519  2.98518  4.58477  3.61503
          0.02141  4.25040  4.97274  0.61958  0.77255  0.48576  0.95510
     68   2.26937  4.60976  3.41250  2.83068  3.80647  3.60595  3.79643  3.14413  2.38701  1.85390  3.71203  3.26201  3.99640  3.02781  2.18013  2.87563  2.96396  2.90161  5.15426  3.91249     72 l - - -
          2.68618  4.42225  2.77519  2.73123  3.46354  2.40513  3.72494  3.29354  2.67741  2.69355  4.24690  2.90347  2.73739  3.18146  2.89801  2.37887  2.77519  2.98518  4.58477  3.61503
          0.02141  4.25040  4.97274  0.61958  0.77255  0.48576  0.95510
     69   2.94358  5.15243  3.31528  2.71405  4.58130  3.63384  3.69945  3.96523  1.78896  3.44776  4.27710  3.16898  4.02584  2.82939  1.48779  2.17479  3.14856  3.61399  5.54335  4.30242     73 r - - -
          2.68618  4.42225  2.77519  2.73123  3.46354  2.40513  3.72494  3.29354  2.67741  2.69355  4.24690  2.90347  2.73739  3.18146  2.89801  2.37887  2.77519  2.98518  4.58477  3.61503
          0.02141  4.25040  4.97274  0.61958  0.77255  0.48576  0.95510
     70   2.85017  4.39348  3.99054  3.44518  3.47947  3.92329  4.24541  1.53524  3.30455  2.28117  3.39485  3.77999  4.29084  2.47981  3.57768  3.22151  3.09279  1.79042  5.11084  3.89948     74 i - - -
          2.68620  4.42227  2.77522  2.73125  3.46356  2.40515  3.72496  3.29356  2.67743  2.69357  4.24692  2.90309  2.73742  3.18148  2.89803  2.37889  2.77522  2.98520  4.58479  3.61505
          0.14135  2.08032  4.97274  0.30672  1.33127  0.48576  0.95510
     71   2.66610  4.89287  2.06949  2.48440  4.46722  3.30937  3.85250  3.90984  2.72237  3.49480  4.30087  2.98971  3.87014  3.00964  3.20707  1.57445  2.31153  3.48323  5.69642  4.32799     76 s - - -
          2.68618  4.42225  2.77519  2.73123  3.46354  2.40513  3.72494  3.29354  2.67741  2.69355  4.24690  2.90347  2.73739  3.18146  2.89801  2.37887  2.77519  2.98518  4.58477  3.61503
          0.02141  4.25040  4.97274  0.61958  0.77255  0.48576  0.95510
     72   3.30555  4.62381  4.92707  4.42572  1.51622  4.49576  4.55182  1.43140  4.28289  1.84405  3.20673  4.52297  4.76473  4.38161  4.36754  3.86067  3.54398  2.25442  4.81795  3.37936     77 i - - -
          2.68618  4.42225  2.77519  2.73123  3.46354  2.40513  3.72494  3.29354  2.67741  2.69355  4.24690  2.90347  2.73739  3.18146  2.89801  2.37887  2.77519  2.98518  4.58477  3.61503
          0.02141  4.25040  4.97274  0.61958  0.77255  0.48576  0.95510
     73   2.77589  5.09922  2.71975  2.41629  4.50202  3.39097  3.76869  3.97923  2.54688  3.51344  4.31836  1.74972  3.89970  2.17260  2.99326  2.13797  3.04918  3.57652  5.67222  4.29079     78 n - - -
          2.68618  4.42225  2.77519  2.73123  3.46354  2.40513  3.72494  3.29354  2.67741  2.69355  4.24690  2.90347  2.73739  3.18146  2.89801  2.37887  2.77519  2.98518  4.58477  3.61503
          0.02141  4.25040  4.97274  0.61958  0.77255  0.48576  0.95510
     74   2.77430  5.07408  1.77253  2.39923  4.68787  1.83532  3.90406  4.17610  2.84313  3.72038  4.53058  2.93107  3.90064  3.06603  3.37004  1.99943  3.11079  3.70857  5.89485  4.48082     79 d - - -
          2.68618  4.42225  2.77519  2.73123  3.46354  2.40513  3.72494  3.29354  2.67741  2.69355  4.24690  2.90347  2.73739  3.18146  2.89801  2.37887  2.77519  2.98518  4.58477  3.61503
          0.02141  4.25040  4.97274  0.61958  0.77255  0.48576  0.95510
     75   3.31014  4.57731  5.14533  4.60828  3.46060  4.71289  5.16559  1.43444  4.49445  1.28838  3.24344  4.80055  4.92771  4.63756  4.61136  4.08511  3.54978  1.47007  5.49786  4.38204     80 l - - -
          2.68618  4.42225  2.77519  2.73123  3.46354  2.40513  3.72494  3.29354  2.67741  2.69355  4.24690  2.90347  2.73739  3.18146  2.89801  2.37887  2.77519  2.98518  4.58477  3.61503
          0.02141  4.25040  4.97274  0.61958  0.77255  0.48576  0.95510
     76   3.06006  4.96923  3.61048  3.01678  3.51543  3.78030  3.76561  3.61625  2.36748  3.14549  4.09913  3.40173  4.17161  3.07705  1.23414  3.13085  3.27046  3.36873  4.93539  2.25361     81 r - - -
          2.68618  4.42225  2.77519  2.73123  3.46354  2.40513  3.72494  3.29354  2.67741  2.69355  4.24690  2.90347  2.73739  3.18146  2.89801  2.37887  2.77519  2.98518  4.58477  3.61503
          0.02141  4.25040  4.97274  0.61958  0.77255  0.48576  0.95510
     77   3.16583  4.47076  4.96919  4.42237  2.25974  4.48021  4.84300  1.24975  4.29694  1.94773  3.24900  4.56565  4.74921  4.44131  4.40123  3.83119  3.40560  1.60526  5.22906  4.01360     82 i - - -
          2.68618  4.42225  2.77519  2.73123  3.46354  2.40513  3.72494  3.29354  2.67741  2.69355  4.24690  2.90347  2.73739  3.18146  2.89801  2.37887  2.77519  2.98518  4.58477  3.61503
          0.02141  4.25040  4.97274  0.61958  0.77255  0.48576  0.95510
     78   3.27881  4.53868  5.14393  4.61844  3.57175  4.71462  5.21361  1.38801  4.51360  1.58695  3.35606  4.80555  4.94656  4.69365  4.65025  4.09271  3.52425  1.21167  5.58460  4.43582     83 v - - -
          2.68618  4.42225  2.77519  2.73123  3.46354  2.40513  3.72494  3.29354  2.67741  2.69355  4.24690  2.90347  2.73739  3.18146  2.89801  2.37887  2.77519  2.98518  4.58477  3.61503
          0.02141  4.25040  4.97274  0.61958  0.77255  0.48576  0.95510
     79   3.56427  4.86599  4.92273  4.49831  1.03298  4.58206  4.22342  2.65039  4.33244  1.50778  3.28913  4.49751  4.84519  4.37735  4.39168  3.97370  3.79821  2.75118  4.39562  2.79754     84 f - - -
          2.68618  4.42225  2.77519  2.73123  3.46354  2.40513  3.72494  3.29354  2.67741  2.69355  4.24690  2.90347  2.73739  3.18146  2.89801  2.37887  2.77519  2.98518  4.58477  3.61503
          0.02141  4.25040  4.97274  0.61958  0.77255  0.48576  0.95510
     80   4.01873  5.15258  4.94511  4.71488  1.43252  4.67260  3.58066  3.66502  4.54012  2.93132  4.23921  4.30417  4.96497  4.40644  4.49812  4.06163  4.23406  3.60221  3.68932  0.79310     85 y - - -
          2.68618  4.42225  2.77519  2.73123  3.46354  2.40513  3.72494  3.29354  2.67741  2.69355  4.24690  2.90347  2.73739  3.18146  2.89801  2.37887  2.77519  2.98518  4.58477  3.61503
          0.02141  4.25040  4.97274  0.61958  0.77255  0.48576  0.95510
     81   1.98732  4.69740  3.11294  2.68219  4.29871  3.33243  3.86918  3.70569  2.12614  3.32164  4.14244  3.12526  3.87694  3.04010  3.03343  1.58068  2.92604  3.30863  5.54393  4.24280     86 s - - -
          2.68618  4.42225  2.77519  2.73123  3.46354  2.40513  3.72494  3.29354  2.67741  2.69355  4.24690  2.90347  2.73739  3.18146  2.89801  2.37887  2.77519  2.98518  4.58477  3.61503
          0.18107  4.25040  1.88804  0.61958  0.77255  0.48576  0.95510
     82   2.67225  4.44454  2.59083  2.88592  3.57448  3.60530  3.91340  2.66117  2.87892  2.48505  2.31724  3.32138  4.01083  3.19495  3.25748  2.88059  2.91952  2.01258  5.08401  3.82983     87 v - - -
          2.68618  4.42225  2.77519  2.73123  3.46354  2.40513  3.72494  3.29354  2.67741  2.69355  4.24690  2.90347  2.73739  3.18146  2.89801  2.37887  2.77519  2.98518  4.58477  3.61503
          0.02507  4.09439  4.81674  0.61958  0.77255  0.66179  0.72552
     83   2.92409  4.91796  2.85670  2.76762  4.31821  3.34636  4.12424  4.08287  3.05022  3.70581  4.66413  0.81778  4.01163  3.40218  3.40834  2.98579  3.31621  3.68216  5.59875  4.25433     88 n - - -
          2.68623  4.42230  2.77525  2.73128  3.46359  2.40518  3.72500  3.29359  2.67746  2.69360  4.24695  2.90352  2.73745  3.18151  2.89806  2.37892  2.77483  2.98472  4.58482  3.61508
          0.19840  1.76107  4.81674  0.66622  0.72082  0.66179  0.72552
     84   3.02932  5.63137  1.32771  1.46214  4.91514  3.26702  3.83065  4.44643  2.87201  3.93708  4.79743  2.72670  3.90089  2.99958  3.48462  2.90066  3.32212  4.01047  6.08304  4.56313     91 d - - -
          2.68618  4.42225  2.77519  2.73123  3.46354  2.40513  3.72494  3.29354  2.67741  2.69355  4.24690  2.90347  2.73739  3.18146  2.89801  2.37887  2.77519  2.98518  4.58477  3.61503
          0.02507  4.09439  4.81674  0.61958  0.77255  0.66179  0.72552
     85   1.84905  4.67688  2.97536  2.57007  4.16356  3.30618  3.78212  3.56978  2.57806  3.18767  4.02550  3.03614  2.52099  2.29492  2.98647  2.64544  2.88306  3.20741  5.43470  4.12509     92 a - - -
          2.68618  4.42225  2.77519  2.73123  3.46354  2.40513  3.72494  3.29354  2.67741  2.69355  4.24690  2.90347  2.73739  3.18146  2.89801  2.37887  2.77519  2.98518  4.58477  3.61503
          0.02507  4.09439  4.81674  0.61958  0.77255  0.66179  0.72552
     86   2.79468  5.18475  2.61221  1.72064  4.52783  2.48951  3.68283  3.97897  1.91570  3.49303  4.29956  2.86596  3.86190  2.81933  2.85044  2.75289  3.04170  3.58865  5.64535  4.26736     93 e - - -
          2.68618  4.42225  2.77519  2.73123  3.46354  2.40513  3.72494  3.29354  2.67741  2.69355  4.24690  2.90347  2.73739  3.18146  2.89801  2.37887  2.77519  2.98518  4.58477  3.61503
          0.02507  4.09439  4.81674  0.61958  0.77255  0.66179  0.72552
     87   2.69168  4.80048  2.92214  2.09413  4.03295  3.44587  3.70515  3.36510  2.48019  3.02939  3.89881  3.00613  3.88022  2.25113  2.88679  2.74217  2.93137  2.17094  5.32757  4.01337     94 e - - -
          2.68618  4.42225  2.77519  2.73123  3.46354  2.40513  3.72494  3.29354  2.67741  2.69355  4.24690  2.90347  2.73739  3.18146  2.89801  2.37887  2.77519  2.98518  4.58477  3.61503
          0.02507  4.09439  4.81674  0.61958  0.77255  0.38960  1.13113
     88   3.33505  5.01045  3.98509  3.89011  4.82588  3.67751  4.92080  4.48921  3.98396  4.06551  5.14218  4.15130  0.35259  4.35990  4.17129  3.51790  3.80870  4.08730  5.88932  4.95674     95 P - - -
          2.68618  4.42225  2.77519  2.73123  3.46354  2.40513  3.72494  3.29354  2.67741  2.69355  4.24690  2.90347  2.73739  3.18146  2.89801  2.37887  2.77519  2.98518  4.58477  3.61503
          0.02141  4.25040  4.97274  0.61958  0.77255  0.48576  0.95510
     89   2.76836  5.21047  2.09408  2.31699  4.56689  2.57687  3.72589  4.04611  2.55653  3.55733  4.33932  2.87275  3.86879  2.06358  3.06729  2.11983  3.02723  3.62736  5.71927  4.30034     96 q - - -
          2.68618  4.42225  2.77519  2.73123  3.46354  2.40513  3.72494  3.29354  2.67741  2.69355  4.24690  2.90347  2.73739  3.18146  2.89801  2.37887  2.77519  2.98518  4.58477  3.61503
          0.02141  4.25040  4.97274  0.61958  0.77255  0.48576  0.95510
     90   2.73726  5.12350  2.76120  2.02785  4.47102  2.48458  3.69498  3.92759  2.02491  3.45074  4.23596  2.91589  3.86802  2.82165  2.91974  2.03688  2.98457  3.53057  5.61712  4.23341     97 k - - -
          2.68618  4.42225  2.77519  2.73123  3.46354  2.40513  3.72494  3.29354  2.67741  2.69355  4.24690  2.90347  2.73739  3.18146  2.89801  2.37887  2.77519  2.98518  4.58477  3.61503
          0.02141  4.25040  4.97274  0.61958  0.77255  0.48576  0.95510
     91   2.85300  4.57188  3.66201  3.17710  3.83133  3.73403  4.09760  2.65277  2.07555  2.72215  3.75362  3.54879  4.18579  3.37308  3.09707  3.09505  3.12349  1.26380  5.31101  4.07001     98 v - - -
          2.68618  4.42225  2.77519  2.73123  3.46354  2.40513  3.72494  3.29354  2.67741  2.69355  4.24690  2.90347  2.73739  3.18146  2.89801  2.37887  2.77519  2.98518  4.58477  3.61503
          0.02141  4.25040  4.97274  0.61958  0.77255  0.48576  0.95510
     92   2.25635  4.45054  3.45131  2.28661  3.61822  3.63332  3.92027  2.73896  2.88056  1.99749  3.54544  3.34962  4.03002  3.20817  3.25018  2.89566  2.92767  2.09204  5.08751  3.84190     99 l - - -
          2.68618  4.42225  2.77519  2.73123  3.46354  2.40513  3.72494  3.29354  2.67741  2.69355  4.24690  2.90347  2.73739  3.18146  2.89801  2.37887  2.77519  2.98518  4.58477  3.61503
          0.02141  4.25040  4.97274  0.61958  0.77255  0.48576  0.95510
     93   3.58792  5.09019  4.07924  3.73109  2.23814  4.24983  1.90603  3.73594  3.54588  3.10070  4.26707  3.86453  4.62333  3.83347  3.75676  3.62566  3.81639  3.57559  3.89266  0.99113    100 y - - -
          2.68618  4.42225  2.77519  2.73123  3.46354  2.40513  3.72494  3.29354  2.67741  2.69355  4.24690  2.90347  2.73739  3.18146  2.89801  2.37887  2.77519  2.98518  4.58477  3.61503
          0.02141  4.25040  4.97274  0.61958  0.77255  0.48576  0.95510
     94   1.83538  4.38700  4.34933  3.80455  3.43023  4.06464  4.48503  1.74105  3.68949  1.60701  3.31536  4.05904  4.43198  3.94426  3.90949  3.38991  3.18359  2.06458  5.16736  3.98566    101 l - - -
          2.68618  4.42225  2.77519  2.73123  3.46354  2.40513  3.72494  3.29354  2.67741  2.69355  4.24690  2.90347  2.73739  3.18146  2.89801  2.37887  2.77519  2.98518  4.58477  3.61503
          0.02141  4.25040  4.97274  0.61958  0.77255  0.48576  0.95510
     95   3.55103  4.85177  4.94858  4.50695  1.11728  4.59900  4.28775  2.60605  4.34368  1.38528  3.23216  4.52766  4.84773  4.38466  4.40166  3.98498  3.78146  2.71961  4.46208  2.88848    102 f - - -
          2.68618  4.42225  2.77519  2.73123  3.46354  2.40513  3.72494  3.29354  2.67741  2.69355  4.24690  2.90347  2.73739  3.18146  2.89801  2.37887  2.77519  2.98518  4.58477  3.61503
          0.02141  4.25040  4.97274  0.61958  0.77255  0.48576  0.95510
     96   3.02619  5.51264  1.15011  2.30215  4.83289  3.39183  3.86640  4.34046  1.96712  3.84331  4.68336  2.87527  3.97537  3.02410  3.27105  2.93667  3.30227  3.92493  5.97109  4.52476    103 d - - -
          2.68618  4.42225  2.77519  2.73123  3.46354  2.40513  3.72494  3.29354  2.67741  2.69355  4.24690  2.90347  2.73739  3.18146  2.89801  2.37887  2.77519  2.98518  4.58477  3.61503
          0.02141  4.25040  4.97274  0.61958  0.77255  0.48576  0.95510
     97   3.11555  5.32700  3.27151  2.75939  4.75533  3.69867  3.73129  4.14430  1.09957  3.57541  4.43401  3.20899  4.10326  2.05980  2.31808  3.08871  3.30097  3.80211  5.62133  4.40342    104 k - - -
          2.68618  4.42225  2.77519  2.73123  3.46354  2.40513  3.72494  3.29354  2.67741  2.69355  4.24690  2.90347  2.73739  3.18146  2.89801  2.37887  2.77519  2.98518  4.58477  3.61503
          0.02141  4.25040  4.97274  0.61958  0.77255  0.48576  0.95510
     98   2.84725  5.34210  1.76628  2.31641  4.66771  3.41046  3.72152  4.14997  1.86019  3.63027  4.41648  2.87546  3.89979  2.16002  2.96166  2.78365  3.09159  3.73030  5.76344  4.34698    105 d - - -
          2.68618  4.42225  2.77519  2.73123  3.46354  2.40513  3.72494  3.29354  2.67741  2.69355  4.24690  2.90347  2.73739  3.18146  2.89801  2.37887  2.77519  2.98518  4.58477  3.61503
          0.02141  4.25040  4.97274  0.61958  0.77255  0.48576  0.95510
     99   3.27441  4.53738  5.14279  4.66279  3.75227  4.72036  5.36606  0.99584  4.56254  2.21372  3.52962  4.84875  5.00128  4.81394  4.73789  4.13130  3.54024  1.23489  5.78628  4.58269    106 i - - -
          2.68618  4.42225  2.77519  2.73123  3.46354  2.40513  3.72494  3.29354  2.67741  2.69355  4.24690  2.90347  2.73739  3.18146  2.89801  2.37887  2.77519  2.98518  4.58477  3.61503
          0.02141  4.25040  4.97274  0.61958  0.77255  0.48576  0.95510
    100   2.78841  4.60790  3.48385  3.10201  3.10257  3.56344  3.87644  3.36567  3.07617  2.98998  3.94978  3.43683  4.09317  3.40866  3.40173  1.52816  3.11089  3.09492  4.66828  1.73034    107 s - - -
          2.68618  4.42225  2.77519  2.73123  3.46354  2.40513  3.72494  3.29354  2.67741  2.69355  4.24690  2.90347  2.73739  3.18146  2.89801  2.37887  2.77519  2.98518  4.58477  3.61503
          0.02141  4.25040  4.97274  0.61958  0.77255  0.48576  0.95510
    101   1.73925  2.40782  3.91034  3.38143  3.37666  3.53303  4.06823  2.76181  3.27776  2.53595  3.46731  3.60414  4.03101  3.54955  3.52465  2.87120  2.88113  2.53473  4.88628  2.45526    108 a - - -
          2.68618  4.42225  2.77519  2.73123  3.46354  2.40513  3.72494  3.29354  2.67741  2.69355  4.24690  2.90347  2.73739  3.18146  2.89801  2.37887  2.77519  2.98518  4.58477  3.61503
          0.02141  4.25040  4.97274  0.61958  0.77255  0.48576  0.95510
    102   2.74241  4.91923  1.71153  2.48190  2.81206  3.43899  3.77123  3.59489  2.66026  3.20026  4.06000  3.00539  2.58546  2.96060  3.13580  2.76953  3.00225  3.27833  5.37953  3.97867    109 d - - -
          2.68618  4.42225  2.77519  2.73123  3.46354  2.40513  3.72494  3.29354  2.67741  2.69355  4.24690  2.90347  2.73739  3.18146  2.89801  2.37887  2.77519  2.98518  4.58477  3.61503
          0.18107  4.25040  1.88804  0.61958  0.77255  0.48576  0.95510
    103   3.12854  5.23992  3.54640  2.86390  4.71686  3.72802  3.65502  4.05798  1.12799  3.48206  4.35535  3.25793  4.09302  2.78805  1.70004  3.11884  3.28844  3.73820  5.50603  4.35091    110 k - - -
          2.68618  4.42225  2.77519  2.73123  3.46354  2.40513  3.72494  3.29354  2.67741  2.69355  4.24690  2.90347  2.73739  3.18146  2.89801  2.37887  2.77519  2.98518  4.58477  3.61503
          0.02507  4.09439  4.81674  0.61958  0.77255  0.66179  0.72552
    104   2.96486  4.71245  3.68362  3.61404  4.74123  0.45628  4.71531  4.40021  3.82518  4.02460  5.00615  3.84871  4.11031  4.13216  4.03163  3.14402  3.46334  3.88562  5.77220  4.85254    111 G - - -
          2.68618  4.42225  2.77519  2.73123  3.46354  2.40513  3.72494  3.29354  2.67741  2.69355  4.24690  2.90347  2.73739  3.18146  2.89801  2.37887  2.77519  2.98518  4.58477  3.61503
          0.02507  4.09439  4.81674  0.61958  0.77255  0.38960  1.13113
    105   2.86007  4.60004  3.36584  2.20698  3.85845  3.70150  4.16031  2.58639  3.07728  2.72958  3.77867  3.47240  4.18441  3.43976  3.42418  3.09378  3.14069  1.21410  5.39009  4.12219    112 v - - -
          2.68618  4.42225  2.77519  2.73123  3.46354  2.40513  3.72494  3.29354  2.67741  2.69355  4.24690  2.90347  2.73739  3.18146  2.89801  2.37887  2.77519  2.98518  4.58477  3.61503
          0.02141  4.25040  4.97274  0.61958  0.77255  0.48576  0.95510
    106   2.91833  4.44113  4.10215  3.53771  1.78317  3.94715  4.05501  2.66966  3.32101  1.61761  3.29116  3.80505  4.29388  3.63990  2.57214  3.24425  3.14817  2.59145  4.66813  3.26791    113 l - - -
          2.68618  4.42225  2.77519  2.73123  3.46354  2.40513  3.72494  3.29354  2.67741  2.69355  4.24690  2.90347  2.73739  3.18146  2.89801  2.37887  2.77519  2.98518  4.58477  3.61503
          0.02141  4.25040  4.97274  0.61958  0.77255  0.48576  0.95510
    107   2.84512  5.17457  3.13983  2.55939  4.55239  3.56542  3.65383  3.96672  1.86683  3.44318  4.24131  3.05590  3.94918  2.04711  2.00130  2.23117  3.05243  3.59127  5.54943  4.25206    114 k - - -
          2.68618  4.42225  2.77519  2.73123  3.46354  2.40513  3.72494  3.29354  2.67741  2.69355  4.24690  2.90347  2.73739  3.18146  2.89801  2.37887  2.77519  2.98518  4.58477  3.61503
          0.02141  4.25040  4.97274  0.61958  0.77255  0.48576  0.95510
    108   2.40584  4.36598  3.44279  3.28453  4.65127  1.03949  4.46274  4.14687  3.48481  3.80963  4.62409  3.44962  3.85824  3.74154  3.79298  1.71457  2.92004  3.50045  5.96129  4.74725    115 g - - -
          2.68618  4.42225  2.77519  2.73123  3.46354  2.40513  3.72494  3.29354  2.67741  2.69355  4.24690  2.90347  2.73739  3.18146  2.89801  2.37887  2.77519  2.98518  4.58477  3.61503
          0.02141  4.25040  4.97274  0.61958  0.77255  0.48576  0.95510
    109   2.15300  4.72649  3.09490  2.61077  4.21594  2.47216  3.79688  3.62457  2.04005  3.23605  4.05164  3.07978  3.86249  2.95939  3.00098  2.66234  2.08492  3.25231  5.46814  4.15585    116 k - - -
          2.68618  4.42225  2.77519  2.73123  3.46354  2.40513  3.72494  3.29354  2.67741  2.69355  4.24690  2.90347  2.73739  3.18146  2.89801  2.37887  2.77519  2.98518  4.58477  3.61503
          0.02141  4.25040  4.97274  0.61958  0.77255  0.48576  0.95510
    110   3.13073  5.76644  1.39924  1.21180  5.04976  3.34768  3.92037  4.59437  2.97493  4.06951  4.93031  2.80258  3.98780  3.08912  3.60037  2.99339  3.42539  4.14662  6.20962  4.67511    117 e - - -
          2.68618  4.42225  2.77519  2.73123  3.46354  2.40513  3.72494  3.29354  2.67741  2.69355  4.24690  2.90347  2.73739  3.18146  2.89801  2.37887  2.77519  2.98518  4.58477  3.61503
          0.02141  4.25040  4.97274  0.61958  0.77255  0.48576  0.95510
    111   2.75334  4.52338  3.66251  3.31583  3.80172  1.44062  4.26362  3.11842  3.25861  1.53829  3.86432  3.61128  4.10898  3.61974  3.54145  2.97008  3.11952  2.90218  5.31396  4.05271    118 g - - -
          2.68618  4.42225  2.77519  2.73123  3.46354  2.40513  3.72494  3.29354  2.67741  2.69355  4.24690  2.90347  2.73739  3.18146  2.89801  2.37887  2.77519  2.98518  4.58477  3.61503
          0.02141  4.25040  4.97274  0.61958  0.77255  0.48576  0.95510
    112   2.85775  4.47937  2.56451  3.23135  3.55167  3.87314  4.18766  1.50367  3.22480  1.97688  3.47159  3.63603  4.25282  3.52288  3.56574  3.17007  3.10021  2.22711  5.17716  3.93174    119 i - - -
          2.68618  4.42225  2.77519  2.73123  3.46354  2.40513  3.72494  3.29354  2.67741  2.69355  4.24690  2.90347  2.73739  3.18146  2.89801  2.37887  2.77519  2.98518  4.58477  3.61503
          0.02141  4.25040  4.97274  0.61958  0.77255  0.48576  0.95510
    113   2.83764  4.34001  4.10398  3.58307  3.54552  3.94245  4.35052  1.46701  3.48816  2.41514  3.47850  2.71649  4.33524  3.78499  3.74933  3.26140  3.09568  1.57343  5.16482  3.93767    120 i - - -
          2.68618  4.42225  2.77519  2.73123  3.46354  2.40513  3.72494  3.29354  2.67741  2.69355  4.24690  2.90347  2.73739  3.18146  2.89801  2.37887  2.77519  2.98518  4.58477  3.61503
          0.02141  4.25040  4.97274  0.61958  0.77255  0.48576  0.95510
    114   2.44375  4.42010  3.39825  3.14004  4.49425  3.13489  4.29690  3.96902  3.23390  3.62385  4.45440  3.38337  2.37356  3.54557  3.57232  0.98044  2.91778  3.41691  5.80739  4.55778    121 s - - -
          2.68601  4.42250  2.77499  2.73105  3.46289  2.40537  3.72519  3.29379  2.67765  2.69338  4.24714  2.90371  2.73764  3.18171  2.89825  2.37881  2.77416  2.98543  4.58502  3.61528
          0.35440  1.23278  4.97274  1.38446  0.28829  0.48576  0.95510
    115   2.67176  4.92200  2.46411  2.44875  4.18779  3.45210  3.67428  3.59370  1.95825  2.47808  4.00134  2.97374  3.86203  2.81617  2.89614  2.68807  2.36531  3.25792  5.41836  4.07261    129 k - - -
          2.68618  4.42225  2.77519  2.73123  3.46354  2.40513  3.72494  3.29354  2.67741  2.69355  4.24690  2.90347  2.73739  3.18146  2.89801  2.37887  2.77519  2.98518  4.58477  3.61503
          0.02141  4.25040  4.97274  0.61958  0.77255  0.48576  0.95510
    116   2.74431  4.87172  2.10605  2.57561  4.43218  3.33284  3.97973  3.78521  2.90890  3.47799  4.34652  3.06913  3.93853  3.17269  3.37544  2.79661  1.23463  3.40900  5.72495  4.37722    130 t - - -
          2.68618  4.42225  2.77519  2.73123  3.46354  2.40513  3.72494  3.29354  2.67741  2.69355  4.24690  2.90347  2.73739  3.18146  2.89801  2.37887  2.77519  2.98518  4.58477  3.61503
          0.02141  4.25040  4.97274  0.61958  0.77255  0.48576  0.95510
    117   2.87970  5.41750  1.69805  1.79045  4.72714  3.36649  3.76674  4.22534  2.65584  3.71538  4.50786  2.32191  3.90015  2.90218  3.20205  2.80102  2.40074  3.79576  5.86895  4.40870    131 d - - -
          2.68618  4.42225  2.77519  2.73123  3.46354  2.40513  3.72494  3.29354  2.67741  2.69355  4.24690  2.90347  2.73739  3.18146  2.89801  2.37887  2.77519  2.98518  4.58477  3.61503
          0.02141  4.25040  4.97274  0.61958  0.77255  0.48576  0.95510
    118   2.22763  5.04970  2.15916  2.38042  4.45149  3.36706  3.74268  3.90260  2.57437  3.45488  4.24667  2.09991  3.86127  2.87952  3.07215  2.69918  2.25820  3.50031  5.64358  4.25342    132 n - - -
          2.68618  4.42225  2.77519  2.73123  3.46354  2.40513  3.72494  3.29354  2.67741  2.69355  4.24690  2.90347  2.73739  3.18146  2.89801  2.37887  2.77519  2.98518  4.58477  3.61503
          0.02141  4.25040  4.97274  0.61958  0.77255  0.48576  0.95510
    119   3.20504  4.92552  3.95454  3.90956  5.01191  0.32846  4.98926  4.72075  4.14116  4.32012  5.31087  4.12078  4.32680  4.43610  4.31939  3.39032  3.71506  4.17560  5.98989  5.13237    133 G - - -
          2.68618  4.42225  2.77519  2.73123  3.46354  2.40513  3.72494  3.29354  2.67741  2.69355  4.24690  2.90347  2.73739  3.18146  2.89801  2.37887  2.77519  2.98518  4.58477  3.61503
          0.02141  4.25040  4.97274  0.61958  0.77255  0.48576  0.95510
    120   1.97549  4.35798  4.32687  3.80136  3.55110  3.98028  4.51377  2.14470  3.69422  1.83277  3.44328  4.03462  4.40198  3.96420  3.92489  3.32523  3.15241  1.38357  5.24977  4.05087    134 v - - -
          2.68618  4.42225  2.77519  2.73123  3.46354  2.40513  3.72494  3.29354  2.67741  2.69355  4.24690  2.90347  2.73739  3.18146  2.89801  2.37887  2.77519  2.98518  4.58477  3.61503
          0.18107  4.25040  1.88804  0.61958  0.77255  0.48576  0.95510
    121   1.95129  4.36064  3.97008  3.55203  1.51873  3.63359  4.09803  2.68497  3.48454  2.34343  3.49217  3.73646  4.15948  3.73386  3.71301  3.02707  3.07041  2.53761  4.69878  3.23192    135 f - - -
          2.68618  4.42225  2.77519  2.73123  3.46354  2.40513  3.72494  3.29354  2.67741  2.69355  4.24690  2.90347  2.73739  3.18146  2.89801  2.37887  2.77519  2.98518  4.58477  3.61503
          0.02507  4.09439  4.81674  0.61958  0.77255  0.38960  1.13113
    122   2.01866  4.68036  2.35743  2.59003  2.76210  3.43692  3.77071  3.35424  2.64440  3.00850  3.85502  3.07789  3.88612  2.96698  3.08903  2.27316  2.89117  3.05205  5.28341  3.96816    136 a - - -
          2.68618  4.42225  2.77519  2.73123  3.46354  2.40513  3.72494  3.29354  2.67741  2.69355  4.24690  2.90347  2.73739  3.18146  2.89801  2.37887  2.77519  2.98518  4.58477  3.61503
          0.02141  4.25040  4.97274  0.61958  0.77255  0.48576  0.95510
    123   2.86900  4.42246  3.98884  3.41428  3.44371  3.92407  4.18217  1.66156  2.35195  1.71150  3.35834  3.75010  4.27506  3.55992  3.40827  3.21817  3.10003  2.29095  5.06844  3.86673    137 i - - -
          2.68618  4.42225  2.77519  2.73123  3.46354  2.40513  3.72494  3.29354  2.67741  2.69355  4.24690  2.90347  2.73739  3.18146  2.89801  2.37887  2.77519  2.98518  4.58477  3.61503
          0.02141  4.25040  4.97274  0.61958  0.77255  0.48576  0.95510
    124   2.67113  4.58685  3.34133  2.81267  3.89186  3.52155  3.86134  3.08744  2.08877  2.88762  3.78787  3.24721  3.96904  3.08314  3.00459  2.81066  1.82333  2.22542  5.25880  3.99695    138 t - - -
          2.68618  4.42225  2.77519  2.73123  3.46354  2.40513  3.72494  3.29354  2.67741  2.69355  4.24690  2.90347  2.73739  3.18146  2.89801  2.37887  2.77519  2.98518  4.58477  3.61503
          0.02141  4.25040  4.97274  0.61958  0.77255  0.48576  0.95510
    125   2.66062  4.34830  3.59217  3.02855  2.52053  2.77564  3.88345  2.81993  2.91470  1.95665  3.43953  3.40710  4.02232  3.25220  2.49365  2.89993  2.89663  2.61229  4.87726  3.60715    139 l - - -
          2.68618  4.42225  2.77519  2.73123  3.46354  2.40513  3.72494  3.29354  2.67741  2.69355  4.24690  2.90347  2.73739  3.18146  2.89801  2.37887  2.77519  2.98518  4.58477  3.61503
          0.02141  4.25040  4.97274  0.61958  0.77255  0.48576  0.95510
    126   2.68290  4.88108  3.00288  2.49946  4.16125  2.61893  3.69441  2.76720  1.93509  3.16904  3.98778  2.35963  3.88008  2.84551  2.86703  2.71278  2.92121  3.23930  5.39707  4.06917    140 k - - -
          2.68618  4.42225  2.77519  2.73123  3.46354  2.40513  3.72494  3.29354  2.67741  2.69355  4.24690  2.90347  2.73739  3.18146  2.89801  2.37887  2.77519  2.98518  4.58477  3.61503
          0.02141  4.25040  4.97274  0.61958  0.77255  0.48576  0.95510
    127   2.62172  4.78602  2.88098  2.58758  4.47361  3.27801  3.91356  3.94213  2.76424  3.52273  4.32925  1.67340  2.40984  3.08113  3.21198  2.02398  2.97530  3.48611  5.70745  4.36099    141 n - - -
          2.68618  4.42225  2.77519  2.73123  3.46354  2.40513  3.72494  3.29354  2.67741  2.69355  4.24690  2.90347  2.73739  3.18146  2.89801  2.37887  2.77519  2.98518  4.58477  3.61503
          0.14135  4.25040  2.14084  0.61958  0.77255  0.48576  0.95510
    128   2.79819  4.43873  3.67576  2.34628  3.45995  3.80325  4.07849  1.93882  3.06837  1.71412  3.36623  3.55703  4.17064  3.40554  3.38992  3.08683  3.03319  2.31837  5.07650  3.85420    142 l - - -
          2.68618  4.42225  2.77519  2.73123  3.46354  2.40513  3.72494  3.29354  2.67741  2.69355  4.24690  2.90347  2.73739  3.18146  2.89801  2.37887  2.77519  2.98518  4.58477  3.61503
          0.02411  4.13315  4.85550  0.61958  0.77255  0.40848  1.09261
    129   2.96608  5.20216  3.29089  2.70234  4.64289  2.60695  3.69759  4.02711  1.33741  3.49120  4.31729  3.16211  4.03110  2.82368  1.89559  2.95514  3.16697  3.66828  5.57079  4.33042    143 k - - -
          2.68618  4.42225  2.77519  2.73123  3.46354  2.40513  3.72494  3.29354  2.67741  2.69355  4.24690  2.90347  2.73739  3.18146  2.89801  2.37887  2.77519  2.98518  4.58477  3.61503
          0.02141  4.25040  4.97274  0.61958  0.77255  0.48576  0.95510
    130   3.27441  4.53738  5.14279  4.66279  3.75227  4.72036  5.36606  0.99584  4.56254  2.21372  3.52962  4.84875  5.00128  4.81394  4.73789  4.13130  3.54024  1.23489  5.78628  4.58269    144 i - - -
          2.68618  4.42225  2.77519  2.73123  3.46354  2.40513  3.72494  3.29354  2.67741  2.69355  4.24690  2.90347  2.73739  3.18146  2.89801  2.37887  2.77519  2.98518  4.58477  3.61503
          0.02141  4.25040  4.97274  0.61958  0.77255  0.48576  0.95510
    131   2.83295  5.20442  2.83068  2.04170  4.55652  3.47565  3.70268  3.99500  1.60201  3.49716  4.29728  2.96839  2.40294  2.82991  2.74411  2.80053  3.06523  3.60943  5.63426  4.28443    145 k - - -
          2.68618  4.42225  2.77519  2.73123  3.46354  2.40513  3.72494  3.29354  2.67741  2.69355  4.24690  2.90347  2.73739  3.18146  2.89801  2.37887  2.77519  2.98518  4.58477  3.61503
          0.02141  4.25040  4.97274  0.61958  0.77255  0.48576  0.95510
    132   1.59293  4.73378  3.04576  2.63031  4.23977  3.35874  3.84169  3.65039  2.63773  3.26406  4.09568  3.09513  2.71371  2.21890  3.05032  2.69353  2.93463  3.27944  5.50493  4.19368    146 a - - -
          2.68618  4.42225  2.77519  2.73123  3.46354  2.40513  3.72494  3.29354  2.67741  2.69355  4.24690  2.90347  2.73739  3.18146  2.89801  2.37887  2.77519  2.98518  4.58477  3.61503
          0.02141  4.25040  4.97274  0.61958  0.77255  0.48576  0.95510
    133   2.21315  5.17094  2.01171  2.33766  4.61260  2.16873  3.79603  4.09061  2.67749  3.61830  4.41413  2.13906  3.88488  2.93871  3.20116  2.75212  3.07093  3.66007  5.79222  4.37196    147 d - - -
          2.68618  4.42225  2.77519  2.73123  3.46354  2.40513  3.72494  3.29354  2.67741  2.69355  4.24690  2.90347  2.73739  3.18146  2.89801  2.37887  2.77519  2.98518  4.58477  3.61503
          0.02141  4.25040  4.97274  0.61958  0.77255  0.48576  0.95510
    134   3.09387  5.07259  2.99916  2.93166  4.50245  3.48493  4.30416  4.31511  3.25175  3.92142  4.88759  0.63086  4.16230  3.59207  3.60718  3.15540  3.49682  3.89681  5.76343  4.43486    148 N - - -
          2.68618  4.42225  2.77519  2.73123  3.46354  2.40513  3.72494  3.29354  2.67741  2.69355  4.24690  2.90347  2.73739  3.18146  2.89801  2.37887  2.77519  2.98518  4.58477  3.61503
          0.02141  4.25040  4.97274  0.61958  0.77255  0.48576  0.95510
    135   3.83924  5.17269  4.42016  4.23476  2.41525  4.28919  3.86448  3.80266  4.08354  3.15451  4.43961  4.22124  4.76058  4.29376  4.18236  3.93131  4.13134  3.69275  4.06829  0.51282    149 Y - - -
          2.68618  4.42225  2.77519  2.73123  3.46354  2.40513  3.72494  3.29354  2.67741  2.69355  4.24690  2.90347  2.73739  3.18146  2.89801  2.37887  2.77519  2.98518  4.58477  3.61503
          0.02141  4.25040  4.97274  0.61958  0.77255  0.48576  0.95510
    136   2.74408  4.69856  3.32382  2.76688  3.94736  3.58744  3.80863  2.39424  1.61804  2.90834  3.81895  3.22228  3.99304  3.00722  2.84811  2.85778  2.40606  2.87989  5.28064  4.01588    150 k - - -
          2.68618  4.42225  2.77519  2.73123  3.46354  2.40513  3.72494  3.29354  2.67741  2.69355  4.24690  2.90347  2.73739  3.18146  2.89801  2.37887  2.77519  2.98518  4.58477  3.61503
          0.02141  4.25040  4.97274  0.61958  0.77255  0.48576  0.95510
    137   3.25382  4.58732  4.91578  4.40929  3.44475  4.52573  5.01227  2.00922  4.25568  1.27464  3.27290  4.61609  4.82099  4.47327  4.40898  3.91175  3.51288  1.18119  5.43745  4.26935    151 v - - -
          2.68618  4.42225  2.77519  2.73123  3.46354  2.40513  3.72494  3.29354  2.67741  2.69355  4.24690  2.90347  2.73739  3.18146  2.89801  2.37887  2.77519  2.98518  4.58477  3.61503
          0.02141  4.25040  4.97274  0.61958  0.77255  0.48576  0.95510
    138   3.01595  4.41734  4.50686  3.95209  2.95216  4.14394  4.24353  1.87299  3.79349  1.50672  3.20532  4.11070  4.45803  3.97784  3.93425  3.45720  3.24508  2.36873  4.67354  1.90924    152 l - - -
          2.68618  4.42225  2.77519  2.73123  3.46354  2.40513  3.72494  3.29354  2.67741  2.69355  4.24690  2.90347  2.73739  3.18146  2.89801  2.37887  2.77519  2.98518  4.58477  3.61503
          0.02141  4.25040  4.97274  0.61958  0.77255  0.48576  0.95510
    139   3.14495  4.44583  4.96728  4.42312  2.46387  4.47878  4.87701  1.47073  4.30227  2.03035  3.30696  4.56774  4.75518  4.46499  4.41615  3.83140  3.38724  1.23453  5.28950  4.08104    153 v - - -
          2.68618  4.42225  2.77519  2.73123  3.46354  2.40513  3.72494  3.29354  2.67741  2.69355  4.24690  2.90347  2.73739  3.18146  2.89801  2.37887  2.77519  2.98518  4.58477  3.61503
          0.02141  4.25040  4.97274  0.61958  0.77255  0.48576  0.95510
    140   3.19069  4.52942  4.86389  4.30948  1.80809  4.40874  4.62138  2.24561  4.17081  1.42131  3.10682  4.45431  4.67201  4.28112  4.26492  3.74614  3.42177  1.62832  4.96637  3.68344    154 l - - -
          2.68618  4.42225  2.77519  2.73123  3.46354  2.40513  3.72494  3.29354  2.67741  2.69355  4.24690  2.90347  2.73739  3.18146  2.89801  2.37887  2.77519  2.98518  4.58477  3.61503
          0.02141  4.25040  4.97274  0.61958  0.77255  0.48576  0.95510
    141   1.70326  2.34558  4.15643  3.63229  2.32688  3.55764  4.19772  2.63450  3.51684  2.44897  3.42695  3.75556  4.07903  3.74421  3.70552  2.91839  2.90284  2.42608  4.91355  3.67387    155 a - - -
          2.68618  4.42225  2.77519  2.73123  3.46354  2.40513  3.72494  3.29354  2.67741  2.69355  4.24690  2.90347  2.73739  3.18146  2.89801  2.37887  2.77519  2.98518  4.58477  3.61503
          0.02141  4.25040  4.97274  0.61958  0.77255  0.48576  0.95510
    142   2.62752  4.68826  3.00437  2.74577  4.38354  3.28322  4.02251  3.79248  2.87591  3.46542  4.31849  1.51930  3.91198  3.22528  3.26961  2.72155  1.71208  3.37446  5.67604  4.35589    156 n - - -
          2.68618  4.42225  2.77519  2.73123  3.46354  2.40513  3.72494  3.29354  2.67741  2.69355  4.24690  2.90347  2.73739  3.18146  2.89801  2.37887  2.77519  2.98518  4.58477  3.61503
          0.02141  4.25040  4.97274  0.61958  0.77255  0.48576  0.95510
    143   2.62407  4.43511  3.73451  3.38000  3.97029  3.40306  4.34651  3.01422  3.31898  2.90477  3.95767  3.61264  1.25484  3.67023  3.60515  2.84767  3.03484  1.93704  5.48554  4.24187    157 p - - -
          2.68618  4.42225  2.77519  2.73123  3.46354  2.40513  3.72494  3.29354  2.67741  2.69355  4.24690  2.90347  2.73739  3.18146  2.89801  2.37887  2.77519  2.98518  4.58477  3.61503
          0.02141  4.25040  4.97274  0.61958  0.77255  0.48576  0.95510
    144   2.62826  4.65430  3.11860  2.62586  3.88900  3.45216  3.76900  3.33031  2.63134  2.97972  3.82819  2.42427  3.89414  2.97488  3.05718  2.28008  2.15368  3.03258  5.23688  2.69826    158 t - - -
          2.68618  4.42225  2.77519  2.73123  3.46354  2.40513  3.72494  3.29354  2.67741  2.69355  4.24690  2.90347  2.73739  3.18146  2.89801  2.37887  2.77519  2.98518  4.58477  3.61503
          0.02141  4.25040  4.97274  0.61958  0.77255  0.48576  0.95510
    145   2.79710  5.24411  1.94550  2.32924  4.59177  3.39403  3.72442  4.06750  1.72160  3.57249  4.35830  2.88341  3.88355  2.85289  3.00416  2.16201  3.05028  3.65239  5.72338  4.31154    159 k - - -
          2.68618  4.42225  2.77519  2.73123  3.46354  2.40513  3.72494  3.29354  2.67741  2.69355  4.24690  2.90347  2.73739  3.18146  2.89801  2.37887  2.77519  2.98518  4.58477  3.61503
          0.02141  4.25040  4.97274  0.61958  0.77255  0.48576  0.95510
    146   2.19203  4.90723  2.82959  1.56374  4.34618  3.37581  3.79961  3.71568  2.62327  3.34952  4.17458  2.99784  3.88599  2.95556  3.08224  2.72175  2.22355  3.34995  5.58672  4.23563    160 e - - -
          2.68618  4.42225  2.77519  2.73123  3.46354  2.40513  3.72494  3.29354  2.67741  2.69355  4.24690  2.90347  2.73739  3.18146  2.89801  2.37887  2.77519  2.98518  4.58477  3.61503
          0.02141  4.25040  4.97274  0.61958  0.77255  0.48576  0.95510
    147   3.35172  4.67058  5.01342  4.45505  2.37992  4.59216  4.82412  2.27670  4.32151  0.90726  2.99994  4.64046  4.79696  4.38750  4.40238  3.93926  3.57560  1.95852  5.09976  3.90773    161 l - - -
          2.68618  4.42225  2.77519  2.73123  3.46354  2.40513  3.72494  3.29354  2.67741  2.69355  4.24690  2.90347  2.73739  3.18146  2.89801  2.37887  2.77519  2.98518  4.58477  3.61503
          0.02141  4.25040  4.97274  0.61958  0.77255  0.48576  0.95510
    148   2.91410  4.72326  3.57552  3.02490  3.89330  3.75862  3.94979  1.78430  1.53361  2.75832  3.79276  3.43631  4.15777  3.17563  2.82534  3.08681  3.14565  2.68779  5.30747  4.06346    162 k - - -
          2.68618  4.42225  2.77519  2.73123  3.46354  2.40513  3.72494  3.29354  2.67741  2.69355  4.24690  2.90347  2.73739  3.18146  2.89801  2.37887  2.77519  2.98518  4.58477  3.61503
          0.02141  4.25040  4.97274  0.61958  0.77255  0.48576  0.95510
    149   2.19675  5.32711  2.00617  1.75073  4.63910  3.37976  3.72405  4.12719  2.56667  3.62129  4.40207  2.84417  3.87810  2.29705  3.09068  2.75246  3.06723  3.70407  5.77401  4.33498    163 e - - -
          2.68618  4.42225  2.77519  2.73123  3.46354  2.40513  3.72494  3.29354  2.67741  2.69355  4.24690  2.90347  2.73739  3.18146  2.89801  2.37887  2.77519  2.98518  4.58477  3.61503
          0.02141  4.25040  4.97274  0.61958  0.77255  0.48576  0.95510
    150   1.87411  5.04091  3.25604  2.67104  4.43281  3.58224  3.70454  3.81559  1.78564  3.34740  4.17621  3.13730  3.98379  2.84175  1.86505  2.87076  3.07401  3.47395  5.49350  4.23081    164 k - - -
          2.68618  4.42225  2.77519  2.73123  3.46354  2.40513  3.72494  3.29354  2.67741  2.69355  4.24690  2.90347  2.73739  3.18146  2.89801  2.37887  2.77519  2.98518  4.58477  3.61503
          0.02141  4.25040  4.97274  0.61958  0.77255  0.48576  0.95510
    151   2.75872  4.45999  3.87409  3.42291  3.64013  3.64540  4.29295  2.66466  3.27044  1.82826  3.59526  3.70324  4.17938  3.64236  3.54267  3.03237  1.33801  2.50937  5.27120  4.02941    165 t - - -
          2.68618  4.42225  2.77519  2.73123  3.46354  2.40513  3.72494  3.29354  2.67741  2.69355  4.24690  2.90347  2.73739  3.18146  2.89801  2.37887  2.77519  2.98518  4.58477  3.61503
          0.02141  4.25040  4.97274  0.61958  0.77255  0.48576  0.95510
    152   1.69453  5.07200  2.74427  1.93187  4.40396  3.41788  3.74414  3.83357  2.52865  3.39820  4.21379  2.94725  3.89834  2.32374  2.97935  2.76134  3.02592  3.46837  5.59972  4.23340    166 a - - -
          2.68618  4.42225  2.77519  2.73123  3.46354  2.40513  3.72494  3.29354  2.67741  2.69355  4.24690  2.90347  2.73739  3.18146  2.89801  2.37887  2.77519  2.98518  4.58477  3.61503
          0.02141  4.25040  4.97274  0.61958  0.77255  0.48576  0.95510
    153   2.88368  4.31175  4.37367  3.80735  3.37295  4.05570  4.41332  1.66999  3.69279  1.73227  3.28056  4.04069  2.86004  3.92385  3.88894  3.36427  3.12392  1.69386  5.05946  3.87907    167 i - - -
          2.68618  4.42225  2.77519  2.73123  3.46354  2.40513  3.72494  3.29354  2.67741  2.69355  4.24690  2.90347  2.73739  3.18146  2.89801  2.37887  2.77519  2.98518  4.58477  3.61503
          0.02141  4.25040  4.97274  0.61958  0.77255  0.48576  0.95510
    154   2.69990  4.76060  2.88481  2.77389  4.65455  1.11438  4.18459  4.20372  3.13841  3.80817  4.65347  1.97598  3.95038  3.40918  3.54848  2.78757  3.13209  3.67645  5.90510  4.59278    168 g - - -
          2.68618  4.42225  2.77519  2.73123  3.46354  2.40513  3.72494  3.29354  2.67741  2.69355  4.24690  2.90347  2.73739  3.18146  2.89801  2.37887  2.77519  2.98518  4.58477  3.61503
          0.02141  4.25040  4.97274  0.61958  0.77255  0.48576  0.95510
    155   2.89281  5.30074  2.86303  1.84255  4.67059  3.51247  3.69125  4.10789  1.58865  3.56848  4.36667  2.98466  3.94933  2.18220  2.62894  2.84511  3.11203  3.71242  5.66892  4.33226    169 k - - -
          2.68621  4.42228  2.77522  2.73126  3.46357  2.40515  3.72497  3.29357  2.67743  2.69358  4.24692  2.90349  2.73742  3.18149  2.89803  2.37889  2.77477  2.98521  4.58480  3.61506
          0.18107  1.84073  4.97274  0.26603  1.45422  0.48576  0.95510
    156   2.89116  5.34802  1.97655  2.28947  4.71915  3.35238  3.82306  4.22273  2.74119  3.73488  4.54554  1.55332  2.49865  2.97252  3.28368  2.82779  3.17395  3.79351  5.89309  4.44176    171 n - - -
          2.68618  4.42225  2.77519  2.73123  3.46354  2.40513  3.72494  3.29354  2.67741  2.69355  4.24690  2.90347  2.73739  3.18146  2.89801  2.37887  2.77519  2.98518  4.58477  3.61503
          0.02141  4.25040  4.97274  0.61958  0.77255  0.48576  0.95510
    157   3.34918  4.67426  4.89281  4.41105  1.22766  4.48757  4.43012  1.75677  4.26490  1.86110  3.23257  4.48530  4.76452  4.35460  4.34870  3.85639  3.58884  2.38031  4.67235  3.17142    172 f - - -
          2.68618  4.42225  2.77519  2.73123  3.46354  2.40513  3.72494  3.29354  2.67741  2.69355  4.24690  2.90347  2.73739  3.18146  2.89801  2.37887  2.77519  2.98518  4.58477  3.61503
          0.02141  4.25040  4.97274  0.61958  0.77255  0.48576  0.95510
    158   2.65362  4.82781  2.98192  2.59434  4.41955  2.48716  3.83500  3.85701  1.97820  3.42887  4.23718  3.06733  3.88431  2.99041  2.98396  1.58749  2.96997  3.43998  5.61461  4.29156    173 s - - -
          2.68618  4.42225  2.77519  2.73123  3.46354  2.40513  3.72494  3.29354  2.67741  2.69355  4.24690  2.90347  2.73739  3.18146  2.89801  2.37887  2.77519  2.98518  4.58477  3.61503
          0.02141  4.25040  4.97274  0.61958  0.77255  0.48576  0.95510
    159   2.02965  4.66330  3.13609  1.87692  3.91028  3.52600  3.84182  2.32690  2.70480  2.88656  3.79861  3.16410  3.96212  3.04996  3.12276  2.81039  2.94972  2.80213  5.29696  4.00565    174 e - - -
          2.68618  4.42225  2.77519  2.73123  3.46354  2.40513  3.72494  3.29354  2.67741  2.69355  4.24690  2.90347  2.73739  3.18146  2.89801  2.37887  2.77519  2.98518  4.58477  3.61503
          0.02141  4.25040  4.97274  0.61958  0.77255  0.48576  0.95510
    160   3.42370  4.71203  5.15615  4.59093  2.10595  4.69412  4.89114  1.83438  4.45232  0.96300  2.96092  4.75818  4.85896  4.46842  4.49490  4.04579  3.63971  2.40114  5.10222  3.92121    175 l - - -
          2.68618  4.42225  2.77519  2.73123  3.46354  2.40513  3.72494  3.29354  2.67741  2.69355  4.24690  2.90347  2.73739  3.18146  2.89801  2.37887  2.77519  2.98518  4.58477  3.61503
          0.02141  4.25040  4.97274  0.61958  0.77255  0.48576  0.95510
    161   2.81795  5.22693  2.23890  2.44724  4.58894  3.49447  3.66584  4.03407  1.65727  3.50784  4.29298  2.97289  3.91392  2.78187  1.98908  2.78017  3.03985  3.63471  5.61926  4.27260    176 k - - -
          2.68618  4.42225  2.77519  2.73123  3.46354  2.40513  3.72494  3.29354  2.67741  2.69355  4.24690  2.90347  2.73739  3.18146  2.89801  2.37887  2.77519  2.98518  4.58477  3.61503
          0.02141  4.25040  4.97274  0.61958  0.77255  0.48576  0.95510
    162   2.83356  5.06173  3.16985  2.62236  4.46630  3.54898  3.70295  3.87332  1.83470  3.39028  4.20810  3.10085  3.96367  2.83632  2.10291  1.67892  3.06121  3.51350  5.52453  4.24265    177 s - - -
          2.68618  4.42225  2.77519  2.73123  3.46354  2.40513  3.72494  3.29354  2.67741  2.69355  4.24690  2.90347  2.73739  3.18146  2.89801  2.37887  2.77519  2.98518  4.58477  3.61503
          0.02141  4.25040  4.97274  0.61958  0.77255  0.48576  0.95510
    163   2.98413  5.24827  1.63098  2.46276  4.75194  3.38256  4.01951  4.27323  3.00871  3.83349  4.69920  3.00986  1.31985  3.20727  3.53414  2.95848  3.31543  3.84914  5.94480  4.56800    178 p - - -
          2.68618  4.42225  2.77519  2.73123  3.46354  2.40513  3.72494  3.29354  2.67741  2.69355  4.24690  2.90347  2.73739  3.18146  2.89801  2.37887  2.77519  2.98518  4.58477  3.61503
          0.02141  4.25040  4.97274  0.61958  0.77255  0.48576  0.95510
    164   3.13714  4.48098  4.86445  4.28031  2.04497  4.35786  4.64728  2.29610  4.13581  1.42403  2.19354  4.43026  4.61134  4.22709  4.20869  3.68397  3.36068  1.80366  5.01920  3.88319    179 l - - -
          2.68618  4.42225  2.77519  2.73123  3.46354  2.40513  3.72494  3.29354  2.67741  2.69355  4.24690  2.90347  2.73739  3.18146  2.89801  2.37887  2.77519  2.98518  4.58477  3.61503
          0.02141  4.25040  4.97274  0.61958  0.77255  0.48576  0.95510
    165   2.61138  4.40823  3.42350  2.88372  3.61527  3.53475  3.86985  2.92868  2.83904  2.67263  2.74356  2.52149  3.95950  3.16275  3.20759  2.22804  2.86874  2.05575  5.04499  3.79671    180 v - - -
          2.68618  4.42225  2.77519  2.73123  3.46354  2.40513  3.72494  3.29354  2.67741  2.69355  4.24690  2.90347  2.73739  3.18146  2.89801  2.37887  2.77519  2.98518  4.58477  3.61503
          0.02141  4.25040  4.97274  0.61958  0.77255  0.48576  0.95510
    166   2.73467  4.43440  3.60120  3.03657  3.42854  3.69012  3.88217  1.90672  2.08695  2.56412  3.51495  3.42189  4.06745  3.23577  3.11405  2.96183  2.96316  2.62097  4.90942  2.60987    181 i - - -
          2.68618  4.42225  2.77519  2.73123  3.46354  2.40513  3.72494  3.29354  2.67741  2.69355  4.24690  2.90347  2.73739  3.18146  2.89801  2.37887  2.77519  2.98518  4.58477  3.61503
          0.02141  4.25040  4.97274  0.61958  0.77255  0.48576  0.95510
    167   2.67603  4.81306  2.49967  2.51627  3.90768  3.48484  3.69464  3.43401  2.52721  2.43609  3.88689  3.02820  3.88881  2.19578  2.97422  2.72192  2.90901  3.13415  5.24156  2.74766    182 q - - -
          2.68618  4.42225  2.77519  2.73123  3.46354  2.40513  3.72494  3.29354  2.67741  2.69355  4.24690  2.90347  2.73739  3.18146  2.89801  2.37887  2.77519  2.98518  4.58477  3.61503
          0.02141  4.25040  4.97274  0.61958  0.77255  0.48576  0.95510
    168   2.73633  4.90414  1.80946  2.48974  2.81378  3.44089  3.77050  3.57782  2.65834  3.18569  4.04565  3.01111  2.40895  2.96097  3.13141  2.76697  2.99593  3.26309  5.36844  3.97104    183 d - - -
          2.68618  4.42225  2.77519  2.73123  3.46354  2.40513  3.72494  3.29354  2.67741  2.69355  4.24690  2.90347  2.73739  3.18146  2.89801  2.37887  2.77519  2.98518  4.58477  3.61503
          0.02141  4.25040  4.97274  0.61958  0.77255  0.48576  0.95510
    169   2.27709  4.76965  3.04897  2.13228  2.60878  3.48500  3.71052  3.38278  2.08875  3.01650  3.85760  3.04534  3.88976  2.88700  2.94801  2.72544  2.90047  3.08706  5.28471  3.96894    184 k - - -
          2.68618  4.42225  2.77519  2.73123  3.46354  2.40513  3.72494  3.29354  2.67741  2.69355  4.24690  2.90347  2.73739  3.18146  2.89801  2.37887  2.77519  2.98518  4.58477  3.61503
          0.02141  4.25040  4.97274  0.61958  0.77255  0.48576  0.95510
    170   3.17340  5.81291  0.98943  1.66523  5.09281  3.34634  3.94954  4.64420  3.03885  4.12327  5.00240  2.80362  4.00342  3.12586  3.68114  3.02770  3.47608  4.19715  6.26227  4.71756    185 d - - -
          2.68618  4.42225  2.77519  2.73123  3.46354  2.40513  3.72494  3.29354  2.67741  2.69355  4.24690  2.90347  2.73739  3.18146  2.89801  2.37887  2.77519  2.98518  4.58477  3.61503
          0.02141  4.25040  4.97274  0.61958  0.77255  0.48576  0.95510
    171   2.78512  5.21749  2.12157  2.34339  4.56905  3.39990  3.71747  4.04046  1.64169  3.54814  4.33360  2.89376  3.88159  2.84507  2.97223  2.12857  3.03680  3.62859  5.69941  4.29560    186 k - - -
          2.68635  4.42242  2.77502  2.73107  3.46302  2.40482  3.72512  3.29371  2.67758  2.69372  4.24556  2.90364  2.73757  3.18163  2.89818  2.37904  2.77502  2.98493  4.58494  3.61520
          0.14135  2.08032  4.97274  1.69211  0.20350  0.48576  0.95510
    172   2.67164  4.67126  3.18209  2.63723  3.81569  3.52953  3.73058  2.53794  2.10587  2.90133  3.76046  2.30707  3.92032  2.93977  2.94631  2.76502  2.90124  2.97215  5.16498  2.90960    195 k - - -
          2.68618  4.42225  2.77519  2.73123  3.46354  2.40513  3.72494  3.29354  2.67741  2.69355  4.24690  2.90347  2.73739  3.18146  2.89801  2.37887  2.77519  2.98518  4.58477  3.61503
          0.02141  4.25040  4.97274  0.61958  0.77255  0.48576  0.95510
    173   2.79844  5.18592  2.02761  2.34016  4.46614  3.38483  2.11139  3.99337  2.60610  3.52602  4.32947  2.89280  3.89185  2.89970  3.10901  1.98924  3.06105  3.59763  5.67347  4.25011    196 s - - -
          2.68618  4.42225  2.77519  2.73123  3.46354  2.40513  3.72494  3.29354  2.67741  2.69355  4.24690  2.90347  2.73739  3.18146  2.89801  2.37887  2.77519  2.98518  4.58477  3.61503
          0.02141  4.25040  4.97274  0.61958  0.77255  0.48576  0.95510
    174   2.83102  5.22858  2.22697  2.45555  4.58953  3.49926  3.67321  4.03189  1.88700  3.50855  4.29833  2.97977  3.92214  2.79150  1.71867  2.79405  3.05294  3.63690  5.62113  4.27862    197 r - - -
          2.68618  4.42225  2.77519  2.73123  3.46354  2.40513  3.72494  3.29354  2.67741  2.69355  4.24690  2.90347  2.73739  3.18146  2.89801  2.37887  2.77519  2.98518  4.58477  3.61503
          0.02141  4.25040  4.97274  0.61958  0.77255  0.48576  0.95510
    175   2.23324  4.31224  3.64666  3.10388  2.48200  3.64738  3.93117  2.74190  3.04316  1.91656  3.41095  2.57772  4.04418  3.33547  3.35701  2.92243  2.90264  2.54181  4.85583  3.58068    198 l - - -
          2.68618  4.42225  2.77519  2.73123  3.46354  2.40513  3.72494  3.29354  2.67741  2.69355  4.24690  2.90347  2.73739  3.18146  2.89801  2.37887  2.77519  2.98518  4.58477  3.61503
          0.02141  4.25040  4.97274  0.61958  0.77255  0.48576  0.95510
    176   3.33766  4.66348  4.74269  4.27176  1.77602  4.35551  3.92456  2.83133  4.11301  1.26393  3.42418  4.22570  4.64739  4.16262  4.17515  3.68627  3.55877  2.82252  4.13840  1.85801    199 l - - -
          2.68618  4.42225  2.77519  2.73123  3.46354  2.40513  3.72494  3.29354  2.67741  2.69355  4.24690  2.90347  2.73739  3.18146  2.89801  2.37887  2.77519  2.98518  4.58477  3.61503
          0.02141  4.25040  4.97274  0.61958  0.77255  0.48576  0.95510
    177   2.93454  4.32728  4.56929  3.98229  3.11918  4.10233  4.38190  1.87382  3.83258  1.53357  2.09179  4.14108  4.40923  3.98650  3.94412  3.41153  3.16144  2.33630  4.86772  2.64157    200 l - - -
          2.68618  4.42225  2.77519  2.73123  3.46354  2.40513  3.72494  3.29354  2.67741  2.69355  4.24690  2.90347  2.73739  3.18146  2.89801  2.37887  2.77519  2.98518  4.58477  3.61503
          0.02141  4.25040  4.97274  0.61958  0.77255  0.48576  0.95510
    178   2.78549  4.94103  2.91823  2.62371  4.41850  3.40108  3.87633  3.93175  2.58105  3.49070  4.34435  3.09872  3.95632  1.28528  2.93773  2.16744  3.10003  3.53859  5.62954  4.28681    201 q - - -
          2.68621  4.42228  2.77522  2.73126  3.46357  2.40515  3.72497  3.29357  2.67743  2.69358  4.24692  2.90298  2.73742  3.18149  2.89803  2.37889  2.77522  2.98521  4.58480  3.61506
          0.18107  1.84073  4.97274  0.26603  1.45422  0.48576  0.95510
    179   2.62831  4.53052  3.27870  2.74042  2.50188  3.51250  3.79440  3.11463  2.20625  2.79774  3.66979  3.19213  3.92755  3.03853  3.07391  2.32623  2.28489  2.85353  5.11228  3.83569    203 k - - -
          2.68618  4.42225  2.77519  2.73123  3.46354  2.40513  3.72494  3.29354  2.67741  2.69355  4.24690  2.90347  2.73739  3.18146  2.89801  2.37887  2.77519  2.98518  4.58477  3.61503
          0.02141  4.25040  4.97274  0.61958  0.77255  0.48576  0.95510
    180   2.10716  4.42584  3.45628  3.00983  3.52198  3.44834  3.94457  3.14900  2.98626  2.84793  3.74999  3.36198  3.97227  3.30774  3.32898  2.13108  2.92535  2.87312  5.00035  1.78072    204 y - - -
          2.68618  4.42225  2.77519  2.73123  3.46354  2.40513  3.72494  3.29354  2.67741  2.69355  4.24690  2.90347  2.73739  3.18146  2.89801  2.37887  2.77519  2.98518  4.58477  3.61503
          0.02141  4.25040  4.97274  0.61958  0.77255  0.48576  0.95510
    181   2.62039  4.46461  3.34548  2.80591  3.65714  3.52624  2.75033  2.35994  2.75284  2.72738  3.60847  3.24024  3.94214  3.09402  3.13176  2.33584  2.16358  2.77302  5.06533  3.80370    205 t - - -
          2.68618  4.42225  2.77519  2.73123  3.46354  2.40513  3.72494  3.29354  2.67741  2.69355  4.24690  2.90347  2.73739  3.18146  2.89801  2.37887  2.77519  2.98518  4.58477  3.61503
          0.02141  4.25040  4.97274  0.61958  0.77255  0.48576  0.95510
    182   2.66947  2.71023  3.45852  2.95269  3.38745  3.55703  3.85609  3.05171  2.89365  2.74895  3.65536  1.91442  4.00272  3.22734  3.24394  2.85149  2.93811  2.80526  4.87480  2.50925    206 n - - -
          2.68618  4.42225  2.77519  2.73123  3.46354  2.40513  3.72494  3.29354  2.67741  2.69355  4.24690  2.90347  2.73739  3.18146  2.89801  2.37887  2.77519  2.98518  4.58477  3.61503
          0.02141  4.25040  4.97274  0.61958  0.77255  0.48576  0.95510
    183   2.04136  4.40306  3.57272  3.01430  3.59559  3.66262  3.95681  2.22489  2.27945  2.58391  3.52902  3.41770  4.05676  3.26620  3.26683  2.92677  2.93026  2.02502  5.06848  3.83151    207 v - - -
          2.68618  4.42225  2.77519  2.73123  3.46354  2.40513  3.72494  3.29354  2.67741  2.69355  4.24690  2.90347  2.73739  3.18146  2.89801  2.37887  2.77519  2.98518  4.58477  3.61503
          0.02141  4.25040  4.97274  0.61958  0.77255  0.48576  0.95510
    184   2.93956  5.30093  1.07460  2.33864  4.81353  3.31193  3.96219  4.34519  2.98631  3.89451  4.74625  2.89569  3.95854  3.14232  3.55357  2.03122  3.27965  3.88758  6.04014  4.57418    208 d - - -
          2.68618  4.42225  2.77519  2.73123  3.46354  2.40513  3.72494  3.29354  2.67741  2.69355  4.24690  2.90347  2.73739  3.18146  2.89801  2.37887  2.77519  2.98518  4.58477  3.61503
          0.02141  4.25040  4.97274  0.61958  0.77255  0.48576  0.95510
    185   2.75803  5.16779  2.68656  1.93857  4.50858  2.45476  3.70971  3.97367  2.50301  3.49366  4.27976  2.89536  3.87128  2.07773  2.98589  2.24676  3.00896  3.57136  5.66030  4.26179    209 e - - -
          2.68582  4.42230  2.77525  2.73129  3.46359  2.40518  3.72500  3.29359  2.67746  2.69360  4.24695  2.90352  2.73745  3.18152  2.89806  2.37892  2.77525  2.98468  4.58482  3.61509
          0.18107  1.84073  4.97274  0.66764  0.71933  0.48576  0.95510
    186   2.62394  4.42156  3.53759  3.04432  3.69869  3.50004  4.01494  2.94344  2.96395  1.92379  3.64257  3.40619  2.12660  3.31289  3.29957  2.82932  2.17796  2.71813  5.17547  3.93586    212 l - - -
          2.68618  4.42225  2.77519  2.73123  3.46354  2.40513  3.72494  3.29354  2.67741  2.69355  4.24690  2.90347  2.73739  3.18146  2.89801  2.37887  2.77519  2.98518  4.58477  3.61503
          0.02141  4.25040  4.97274  0.61958  0.77255  0.48576  0.95510
    187   3.33994  4.67570  4.84272  4.48638  3.66010  4.45371  5.16106  0.70289  4.32320  2.18536  3.55381  4.68224  4.86379  4.64271  4.47937  4.00092  3.63832  1.93233  5.61756  4.37862    213 i - - -
          2.68618  4.42225  2.77519  2.73123  3.46354  2.40513  3.72494  3.29354  2.67741  2.69355  4.24690  2.90347  2.73739  3.18146  2.89801  2.37887  2.77519  2.98518  4.58477  3.61503
          0.02141  4.25040  4.97274  0.61958  0.77255  0.48576  0.95510
    188   2.88094  4.99757  3.24611  2.76201  4.48762  3.55245  3.80493  3.81629  1.17575  3.40402  4.26972  3.20370  4.02163  2.95716  2.57027  2.92071  2.24301  3.47619  5.56983  4.31972    214 k - - -
          2.68618  4.42225  2.77519  2.73123  3.46354  2.40513  3.72494  3.29354  2.67741  2.69355  4.24690  2.90347  2.73739  3.18146  2.89801  2.37887  2.77519  2.98518  4.58477  3.61503
          0.02141  4.25040  4.97274  0.61958  0.77255  0.48576  0.95510
    189   2.86550  4.33649  4.28597  3.75144  3.52925  3.99683  4.45756  1.62359  3.64796  2.32303  3.43547  4.00217  2.60315  3.91880  3.88144  3.32644  3.13056  1.41225  5.19663  3.99201    215 v - - -
          2.68618  4.42225  2.77519  2.73123  3.46354  2.40513  3.72494  3.29354  2.67741  2.69355  4.24690  2.90347  2.73739  3.18146  2.89801  2.37887  2.77519  2.98518  4.58477  3.61503
          0.02141  4.25040  4.97274  0.61958  0.77255  0.48576  0.95510
    190   2.39222  4.31831  3.62058  3.32918  4.37201  3.11957  4.36814  3.71918  3.33319  3.46861  4.32767  3.47639  3.86244  3.65290  3.62590  1.91556  1.03992  3.22957  5.74035  4.52041    216 t - - -
          2.68618  4.42225  2.77519  2.73123  3.46354  2.40513  3.72494  3.29354  2.67741  2.69355  4.24690  2.90347  2.73739  3.18146  2.89801  2.37887  2.77519  2.98518  4.58477  3.61503
          0.02141  4.25040  4.97274  0.61958  0.77255  0.48576  0.95510
    191   2.83680  5.20975  2.84142  2.04476  4.56477  3.48043  3.70046  4.00246  1.52400  3.50109  4.30081  2.97208  2.58597  2.82679  2.72753  2.80374  3.06765  3.61615  5.63448  4.28706    217 k - - -
          2.68618  4.42225  2.77519  2.73123  3.46354  2.40513  3.72494  3.29354  2.67741  2.69355  4.24690  2.90347  2.73739  3.18146  2.89801  2.37887  2.77519  2.98518  4.58477  3.61503
          0.02141  4.25040  4.97274  0.61958  0.77255  0.48576  0.95510
    192   3.11911  5.73388  1.67209  1.04407  5.02172  3.35223  3.91663  4.56058  2.95757  4.04196  4.90049  2.81081  3.98678  3.08455  3.57175  2.98764  3.41200  4.11796  6.18119  4.65821    218 e - - -
          2.68618  4.42225  2.77519  2.73123  3.46354  2.40513  3.72494  3.29354  2.67741  2.69355  4.24690  2.90347  2.73739  3.18146  2.89801  2.37887  2.77519  2.98518  4.58477  3.61503
          0.02141  4.25040  4.97274  0.61958  0.77255  0.48576  0.95510
    193   2.17863  4.54691  3.24937  2.74605  3.86332  3.44692  3.84366  3.18726  2.72539  2.28556  3.77505  2.24363  3.91291  3.06946  3.12764  2.73235  2.23493  2.90512  5.23558  3.96044    219 a - - -
          2.68618  4.42225  2.77519  2.73123  3.46354  2.40513  3.72494  3.29354  2.67741  2.69355  4.24690  2.90347  2.73739  3.18146  2.89801  2.37887  2.77519  2.98518  4.58477  3.61503
          0.02141  4.25040  4.97274  0.61958  0.77255  0.48576  0.95510
    194   3.19625  4.65498  4.25983  3.77700  1.35328  4.12978  2.29050  3.04464  3.63195  1.95877  3.65095  3.90501  4.47297  3.83281  3.82296  3.44048  3.42407  2.92913  4.09788  2.45297    220 f - - -
          2.68618  4.42225  2.77519  2.73123  3.46354  2.40513  3.72494  3.29354  2.67741  2.69355  4.24690  2.90347  2.73739  3.18146  2.89801  2.37887  2.77519  2.98518  4.58477  3.61503
          0.02141  4.25040  4.97274  0.61958  0.77255  0.48576  0.95510
    195   2.78955  5.04166  1.55737  2.41755  4.35483  2.39899  3.81663  3.78457  2.70596  2.51142  4.24017  2.95583  3.91610  2.98358  3.20062  2.79090  3.06675  3.43427  5.62223  4.23950    221 d - - -
          2.68618  4.42225  2.77519  2.73123  3.46354  2.40513  3.72494  3.29354  2.67741  2.69355  4.24690  2.90347  2.73739  3.18146  2.89801  2.37887  2.77519  2.98518  4.58477  3.61503
          0.02141  4.25040  4.97274  0.61958  0.77255  0.48576  0.95510
    196   2.74459  5.21517  2.19348  2.32465  4.54175  3.40486  3.67220  4.01734  2.08539  3.51274  4.28237  2.87799  3.85602  2.09295  2.92589  2.15551  2.98483  3.60082  5.65909  4.25058    222 k - - -
          2.68618  4.42225  2.77519  2.73123  3.46354  2.40513  3.72494  3.29354  2.67741  2.69355  4.24690  2.90347  2.73739  3.18146  2.89801  2.37887  2.77519  2.98518  4.58477  3.61503
          0.02141  4.25040  4.97274  0.61958  0.77255  0.48576  0.95510
    197   2.55793  4.65155  3.04259  2.70163  4.37938  3.25910  3.95601  3.81195  2.80822  3.43125  4.24640  1.72878  3.86228  3.13748  3.23188  2.08509  1.95034  3.36912  5.64579  4.33243    223 n - - -
          2.68618  4.42225  2.77519  2.73123  3.46354  2.40513  3.72494  3.29354  2.67741  2.69355  4.24690  2.90347  2.73739  3.18146  2.89801  2.37887  2.77519  2.98518  4.58477  3.61503
          0.02141  4.25040  4.97274  0.61958  0.77255  0.48576  0.95510
    198   2.12995  4.65970  3.17802  2.65031  4.01412  3.43107  3.78241  3.37495  1.98139  3.04223  3.88444  3.11700  3.88630  2.96771  2.99777  2.14964  2.88369  2.47020  5.32241  4.02892    224 k - - -
          2.68618  4.42225  2.77519  2.73123  3.46354  2.40513  3.72494  3.29354  2.67741  2.69355  4.24690  2.90347  2.73739  3.18146  2.89801  2.37887  2.77519  2.98518  4.58477  3.61503
          0.02141  4.25040  4.97274  0.61958  0.77255  0.48576  0.95510
    199   2.26934  4.98992  2.24615  2.11841  4.28573  2.77364  3.69148  3.71455  2.50418  3.29199  4.09156  2.93064  3.85383  2.82968  2.99072  2.68426  2.93021  2.56285  5.50521  4.13532    225 e - - -
          2.68618  4.42225  2.77519  2.73123  3.46354  2.40513  3.72494  3.29354  2.67741  2.69355  4.24690  2.90347  2.73739  3.18146  2.89801  2.37887  2.77519  2.98518  4.58477  3.61503
          0.02141  4.25040  4.97274  0.61958  0.77255  0.48576  0.95510
    200   1.73585  4.29737  3.65943  3.27744  4.37706  3.10089  4.31078  3.75370  3.27817  3.46008  4.28483  3.43986  3.82804  3.57095  3.60696  1.34964  1.91409  3.23952  5.72256  4.50999    226 s - - -
          2.68618  4.42225  2.77519  2.73123  3.46354  2.40513  3.72494  3.29354  2.67741  2.69355  4.24690  2.90347  2.73739  3.18146  2.89801  2.37887  2.77519  2.98518  4.58477  3.61503
          0.02141  4.25040  4.97274  0.61958  0.77255  0.48576  0.95510
    201   2.75541  5.15315  2.86237  2.40948  4.49762  3.45328  3.66514  3.94960  1.96163  3.45084  4.23229  2.40709  3.88040  2.08890  2.76416  2.16987  2.98756  3.55312  5.59231  4.22692    227 k - - -
          2.68618  4.42225  2.77519  2.73123  3.46354  2.40513  3.72494  3.29354  2.67741  2.69355  4.24690  2.90347  2.73739  3.18146  2.89801  2.37887  2.77519  2.98518  4.58477  3.61503
          0.02141  4.25040  4.97274  0.61958  0.77255  0.48576  0.95510
    202   2.66825  4.67008  3.17353  2.70383  3.96881  3.46707  3.83042  3.31306  2.63419  2.98026  3.87296  3.16348  2.03547  2.27693  3.01828  2.76991  2.94316  2.31906  5.31555  4.02522    228 p - - -
          2.68618  4.42225  2.77519  2.73123  3.46354  2.40513  3.72494  3.29354  2.67741  2.69355  4.24690  2.90347  2.73739  3.18146  2.89801  2.37887  2.77519  2.98518  4.58477  3.61503
          0.02141  4.25040  4.97274  0.61958  0.77255  0.48576  0.95510
    203   2.76254  4.29861  3.94835  3.38577  2.98061  3.79759  2.60249  2.22677  3.26257  1.81984  3.36247  3.65276  4.16106  3.52816  3.50348  3.07670  2.99254  2.53697  4.55315  2.37379    229 l - - -
          2.68618  4.42225  2.77519  2.73123  3.46354  2.40513  3.72494  3.29354  2.67741  2.69355  4.24690  2.90347  2.73739  3.18146  2.89801  2.37887  2.77519  2.98518  4.58477  3.61503
          0.02141  4.25040  4.97274  0.61958  0.77255  0.48576  0.95510
    204   2.66818  4.94891  2.94143  1.95955  4.21573  3.44823  3.65825  3.64817  2.11328  3.21963  4.01963  2.95898  3.85321  2.79446  2.87362  2.43049  2.60252  3.30013  5.42833  2.83711    230 e - - -
          2.68618  4.42225  2.77519  2.73123  3.46354  2.40513  3.72494  3.29354  2.67741  2.69355  4.24690  2.90347  2.73739  3.18146  2.89801  2.37887  2.77519  2.98518  4.58477  3.61503
          0.02141  4.25040  4.97274  0.61958  0.77255  0.48576  0.95510
    205   2.93356  4.48308  4.03424  3.47553  3.32885  3.98758  4.24616  1.83657  3.29541  1.44226  3.22652  3.81886  4.32309  2.45144  3.55274  3.28011  3.16324  2.42723  5.05007  3.86240    231 l - - -
          2.68623  4.42230  2.77524  2.73128  3.46358  2.40493  3.72499  3.29359  2.67745  2.69359  4.24694  2.90351  2.73704  3.18151  2.89805  2.37891  2.77524  2.98523  4.58482  3.61508
          0.30733  1.35608  4.97274  0.19176  1.74587  0.48576  0.95510
    206   2.66437  4.70910  3.16490  2.62939  3.97409  2.71557  3.74525  3.34608  1.96517  2.33675  3.84631  3.10896  3.90940  2.93120  2.90746  2.74595  2.32894  3.05388  5.27739  3.98785    233 k - - -
          2.68618  4.42225  2.77519  2.73123  3.46354  2.40513  3.72494  3.29354  2.67741  2.69355  4.24690  2.90347  2.73739  3.18146  2.89801  2.37887  2.77519  2.98518  4.58477  3.61503
          0.02141  4.25040  4.97274  0.61958  0.77255  0.48576  0.95510
    207   1.65834  4.29518  4.18030  3.63427  2.34235  3.86943  4.24992  1.98210  3.53429  2.20418  3.31100  3.86879  4.26693  3.77183  3.75189  3.18645  3.05172  2.23734  4.92966  3.67939    234 a - - -
          2.68618  4.42225  2.77519  2.73123  3.46354  2.40513  3.72494  3.29354  2.67741  2.69355  4.24690  2.90347  2.73739  3.18146  2.89801  2.37887  2.77519  2.98518  4.58477  3.61503
          0.02141  4.25040  4.97274  0.61958  0.77255  0.48576  0.95510
    208   2.80147  5.17558  2.77900  1.54844  4.51305  3.44828  3.70570  3.94623  1.97209  3.47177  4.27134  2.94296  3.90409  2.83512  2.83233  2.77168  2.41812  3.56353  5.63088  4.26469    235 e - - -
          2.68618  4.42225  2.77519  2.73123  3.46354  2.40513  3.72494  3.29354  2.67741  2.69355  4.24690  2.90347  2.73739  3.18146  2.89801  2.37887  2.77519  2.98518  4.58477  3.61503
          0.02141  4.25040  4.97274  0.61958  0.77255  0.48576  0.95510
    209   3.54598  4.85798  5.10468  4.55170  3.13327  4.77959  5.05987  2.32939  4.35506  0.75905  2.01873  4.81528  4.92483  4.45283  4.44472  4.15385  3.76422  2.52464  5.28114  4.23316    236 l - - -
          2.68618  4.42225  2.77519  2.73123  3.46354  2.40513  3.72494  3.29354  2.67741  2.69355  4.24690  2.90347  2.73739  3.18146  2.89801  2.37887  2.77519  2.98518  4.58477  3.61503
          0.02141  4.25040  4.97274  0.61958  0.77255  0.48576  0.95510
    210   2.73849  5.00278  3.09702  2.53393  4.35708  3.50028  3.67158  3.77374  1.81522  3.31228  4.11507  3.03472  3.90342  2.80143  2.23331  2.22015  2.30541  3.41322  5.47897  4.16438    237 k - - -
          2.68618  4.42225  2.77519  2.73123  3.46354  2.40513  3.72494  3.29354  2.67741  2.69355  4.24690  2.90347  2.73739  3.18146  2.89801  2.37887  2.77519  2.98518  4.58477  3.61503
          0.02141  4.25040  4.97274  0.61958  0.77255  0.48576  0.95510
    211   1.38302  4.37271  3.56557  3.29169  4.42407  3.15012  4.37534  3.76346  3.34180  3.49506  4.37058  3.47581  1.42198  3.65075  3.64991  2.61878  2.91982  3.27981  5.77500  4.56642    238 a - - -
          2.68618  4.42225  2.77519  2.73123  3.46354  2.40513  3.72494  3.29354  2.67741  2.69355  4.24690  2.90347  2.73739  3.18146  2.89801  2.37887  2.77519  2.98518  4.58477  3.61503
          0.02141  4.25040  4.97274  0.61958  0.77255  0.48576  0.95510
    212   2.77496  4.31948  3.94455  3.38671  3.44814  3.85674  4.17159  1.92674  3.29964  1.99829  3.39285  2.38714  4.22486  3.58823  3.58243  3.14025  3.01487  1.78360  5.02656  3.80764    239 v - - -
          2.68618  4.42225  2.77519  2.73123  3.46354  2.40513  3.72494  3.29354  2.67741  2.69355  4.24690  2.90347  2.73739  3.18146  2.89801  2.37887  2.77519  2.98518  4.58477  3.61503
          0.02141  4.25040  4.97274  0.61958  0.77255  0.48576  0.95510
    213   2.68767  4.87756  2.37327  2.46097  2.55485  3.43278  3.72318  3.56407  2.57555  3.17049  3.99734  2.35943  3.87893  2.89374  3.04779  2.17310  2.93679  3.23734  5.37691  4.00921    240 s - - -
          2.68622  4.42229  2.77524  2.73127  3.46358  2.40493  3.72499  3.29300  2.67745  2.69359  4.24694  2.90351  2.73744  3.18150  2.89805  2.37891  2.77524  2.98522  4.58481  3.61507
          0.14135  2.08032  4.97274  0.66303  0.72420  0.48576  0.95510
    214   0.94813  4.26560  3.72469  3.46043  4.48268  3.06076  4.47750  3.85121  3.50127  3.59317  4.43066  3.52288  3.83680  3.77552  3.77765  1.72556  2.84731  3.29132  5.84611  4.65025    243 a - - -
          2.68618  4.42225  2.77519  2.73123  3.46354  2.40513  3.72494  3.29354  2.67741  2.69355  4.24690  2.90347  2.73739  3.18146  2.89801  2.37887  2.77519  2.98518  4.58477  3.61503
          0.02141  4.25040  4.97274  0.61958  0.77255  0.48576  0.95510
    215   3.04492  4.45661  4.45652  3.91498  2.85395  4.14192  4.15015  2.01120  3.75420  1.66151  3.27550  4.07118  4.46199  3.94902  3.90785  3.45492  3.27451  2.43282  4.55832  1.61224    244 y - - -
          2.68618  4.42225  2.77519  2.73123  3.46354  2.40513  3.72494  3.29354  2.67741  2.69355  4.24690  2.90347  2.73739  3.18146  2.89801  2.37887  2.77519  2.98518  4.58477  3.61503
          0.02141  4.25040  4.97274  0.61958  0.77255  0.48576  0.95510
    216   1.26644  4.46124  3.58780  3.17473  3.38978  3.50799  4.01377  3.10303  3.12321  2.82106  3.79280  3.48421  4.05281  3.45469  3.43207  2.88526  3.01784  2.85466  4.92397  2.27446    245 a - - -
          2.68618  4.42225  2.77519  2.73123  3.46354  2.40513  3.72494  3.29354  2.67741  2.69355  4.24690  2.90347  2.73739  3.18146  2.89801  2.37887  2.77519  2.98518  4.58477  3.61503
          0.02141  4.25040  4.97274  0.61958  0.77255  0.48576  0.95510
    217   2.62371  4.73876  3.10583  2.65232  4.27146  3.36830  3.82872  3.67581  2.10778  3.28694  4.10945  3.10886  3.88460  2.99499  2.96522  1.62229  2.18507  3.29686  5.50847  4.20561    246 s - - -
          2.68618  4.42225  2.77519  2.73123  3.46354  2.40513  3.72494  3.29354  2.67741  2.69355  4.24690  2.90347  2.73739  3.18146  2.89801  2.37887  2.77519  2.98518  4.58477  3.61503
          0.02141  4.25040  4.97274  0.61958  0.77255  0.48576  0.95510
    218   3.31645  4.58437  5.14671  4.60849  3.44741  4.71542  5.16275  1.44017  4.49355  1.25630  3.22963  4.80233  4.92746  4.63228  4.60846  4.08724  3.55538  1.50655  5.48948  4.37781    247 l - - -
          2.68618  4.42225  2.77519  2.73123  3.46354  2.40513  3.72494  3.29354  2.67741  2.69355  4.24690  2.90347  2.73739  3.18146  2.89801  2.37887  2.77519  2.98518  4.58477  3.61503
          0.02141  4.25040  4.97274  0.61958  0.77255  0.48576  0.95510
    219   2.14797  4.62526  2.50575  2.63701  2.49989  3.44858  3.78990  3.27971  2.68534  2.94657  3.80298  3.11315  3.89813  3.00440  3.11906  2.17486  2.88871  2.98993  5.23198  3.92548    248 a - - -
          2.68618  4.42225  2.77519  2.73123  3.46354  2.40513  3.72494  3.29354  2.67741  2.69355  4.24690  2.90347  2.73739  3.18146  2.89801  2.37887  2.77519  2.98518  4.58477  3.61503
          0.02141  4.25040  4.97274  0.61958  0.77255  0.48576  0.95510
    220   3.19633  4.54094  4.69354  4.19684  1.84205  4.24528  3.94455  2.09676  4.02566  2.18783  3.40011  4.16774  4.55787  4.10541  4.08997  3.57230  3.42241  2.69089  1.69501  2.59734    249 w - - -
          2.68618  4.42225  2.77519  2.73123  3.46354  2.40513  3.72494  3.29354  2.67741  2.69355  4.24690  2.90347  2.73739  3.18146  2.89801  2.37887  2.77519  2.98518  4.58477  3.61503
          0.02141  4.25040  4.97274  0.61958  0.77255  0.48576  0.95510
    221   2.89096  5.18370  1.12864  2.39637  4.68290  3.33645  3.95053  4.08951  2.92660  3.72088  4.58623  2.94188  3.95666  3.12801  3.45884  2.87064  2.18085  3.68621  5.92614  4.50512    250 d - - -
          2.68618  4.42225  2.77519  2.73123  3.46354  2.40513  3.72494  3.29354  2.67741  2.69355  4.24690  2.90347  2.73739  3.18146  2.89801  2.37887  2.77519  2.98518  4.58477  3.61503
          0.02141  4.25040  4.97274  0.61958  0.77255  0.48576  0.95510
    222   2.79856  5.13135  2.70805  2.40944  4.50436  3.40462  3.76402  3.97950  2.53592  3.51151  4.32042  1.66960  2.59061  2.29929  2.97856  2.77885  3.06461  3.58503  5.67072  4.28990    251 n - - -
          2.68618  4.42225  2.77519  2.73123  3.46354  2.40513  3.72494  3.29354  2.67741  2.69355  4.24690  2.90347  2.73739  3.18146  2.89801  2.37887  2.77519  2.98518  4.58477  3.61503
          0.02141  4.25040  4.97274  0.61958  0.77255  0.48576  0.95510
    223   2.25635  4.33677  3.65774  3.08893  3.46724  3.68324  3.95320  2.03871  2.35897  2.45989  2.52637  3.46497  4.06180  3.30884  3.28717  2.94722  2.91471  2.46220  4.95791  3.73750    252 i - - -
          2.68618  4.42225  2.77519  2.73123  3.46354  2.40513  3.72494  3.29354  2.67741  2.69355  4.24690  2.90347  2.73739  3.18146  2.89801  2.37887  2.77519  2.98518  4.58477  3.61503
          0.02141  4.25040  4.97274  0.61958  0.77255  0.48576  0.95510
    224   2.85452  4.71477  3.49242  2.97146  3.99034  3.66976  3.94148  2.96929  1.57081  2.89675  3.88295  3.38417  4.10764  3.15727  2.84334  3.00934  3.10960  1.67544  5.36036  4.11030    253 k - - -
          2.68618  4.42225  2.77519  2.73123  3.46354  2.40513  3.72494  3.29354  2.67741  2.69355  4.24690  2.90347  2.73739  3.18146  2.89801  2.37887  2.77519  2.98518  4.58477  3.61503
          0.02141  4.25040  4.97274  0.61958  0.77255  0.48576  0.95510
    225   2.66922  4.56013  3.27281  2.75111  3.74578  3.55269  3.81409  2.83950  2.68564  2.77962  3.67497  2.48758  3.95917  2.49197  3.06974  2.81155  2.91020  1.84881  5.14169  3.86841    254 v - - -
          2.68618  4.42225  2.77519  2.73123  3.46354  2.40513  3.72494  3.29354  2.67741  2.69355  4.24690  2.90347  2.73739  3.18146  2.89801  2.37887  2.77519  2.98518  4.58477  3.61503
          0.02141  4.25040  4.97274  0.61958  0.77255  0.48576  0.95510
    226   2.26577  5.25814  2.05578  1.85542  4.58450  3.37709  3.73332  4.06050  2.58286  3.57533  4.36264  2.85955  2.38820  2.86487  3.10471  2.74664  3.05366  3.64823  5.74264  4.31569    255 e - - -
          2.68618  4.42225  2.77519  2.73123  3.46354  2.40513  3.72494  3.29354  2.67741  2.69355  4.24690  2.90347  2.73739  3.18146  2.89801  2.37887  2.77519  2.98518  4.58477  3.61503
          0.02141  4.25040  4.97274  0.61958  0.77255  0.48576  0.95510
    227   2.43052  4.41560  3.39013  3.03857  4.37944  2.07592  4.17699  3.79228  3.09488  3.45315  4.27581  3.32483  1.82492  3.40505  3.46388  2.58091  1.81857  3.30041  5.69366  4.44777    256 t - - -
          2.68618  4.42225  2.77519  2.73123  3.46354  2.40513  3.72494  3.29354  2.67741  2.69355  4.24690  2.90347  2.73739  3.18146  2.89801  2.37887  2.77519  2.98518  4.58477  3.61503
          0.02141  4.25040  4.97274  0.61958  0.77255  0.48576  0.95510
    228   1.91482  4.60501  3.08286  2.73189  4.44726  2.19039  3.98871  3.89450  2.86106  3.49573  4.29380  2.00723  3.83860  3.16544  3.29849  2.04789  2.89716  3.40665  5.70266  4.39297    257 a - - -
          2.68618  4.42225  2.77519  2.73123  3.46354  2.40513  3.72494  3.29354  2.67741  2.69355  4.24690  2.90347  2.73739  3.18146  2.89801  2.37887  2.77519  2.98518  4.58477  3.61503
          0.02141  4.25040  4.97274  0.61958  0.77255  0.48576  0.95510
    229   2.68980  4.76695  3.16526  2.60283  3.98493  2.75175  2.50859  3.39702  2.44109  3.01801  2.77859  3.09085  3.91191  2.88454  2.26289  2.75539  2.91838  3.10315  5.26727  3.96802    258 r - - -
          2.68618  4.42225  2.77519  2.73123  3.46354  2.40513  3.72494  3.29354  2.67741  2.69355  4.24690  2.90347  2.73739  3.18146  2.89801  2.37887  2.77519  2.98518  4.58477  3.61503
          0.18107  4.25040  1.88804  0.61958  0.77255  0.48576  0.95510
    230   2.70935  4.85184  3.05620  2.05746  4.12487  3.47945  3.66767  3.47504  2.32731  3.10063  3.95083  3.03225  3.88754  2.82496  1.99790  2.74867  2.93841  2.49374  5.34517  4.04612    259 r - - -
          2.68618  4.42225  2.77519  2.73123  3.46354  2.40513  3.72494  3.29354  2.67741  2.69355  4.24690  2.90347  2.73739  3.18146  2.89801  2.37887  2.77519  2.98518  4.58477  3.61503
          0.02507  4.09439  4.81674  0.61958  0.77255  0.66179  0.72552
    231   3.25018  4.55983  4.86895  4.37040  3.37622  4.55872  4.99576  1.03891  4.19606  1.61909  3.21427  4.60586  4.82093  4.44312  4.36049  3.95299  3.50228  1.82931  5.40213  4.20473    260 i - - -
          2.68618  4.42225  2.77519  2.73123  3.46354  2.40513  3.72494  3.29354  2.67741  2.69355  4.24690  2.90347  2.73739  3.18146  2.89801  2.37887  2.77519  2.98518  4.58477  3.61503
          0.02507  4.09439  4.81674  0.61958  0.77255  0.38960  1.13113
    232   2.84425  4.47968  3.71769  2.19639  3.53244  3.85481  4.13651  1.69228  3.12626  1.90231  3.43677  3.60693  4.22367  3.46165  3.45174  3.14007  3.08017  2.30824  5.14398  3.91809    261 i - - -
          2.68618  4.42225  2.77519  2.73123  3.46354  2.40513  3.72494  3.29354  2.67741  2.69355  4.24690  2.90347  2.73739  3.18146  2.89801  2.37887  2.77519  2.98518  4.58477  3.61503
          0.02141  4.25040  4.97274  0.61958  0.77255  0.48576  0.95510
    233   2.69894  4.92128  2.04788  2.47723  4.51332  1.85157  3.88714  3.95676  2.78669  3.54437  4.35817  2.98668  3.88575  3.05157  3.27961  2.72487  2.00307  3.52659  5.74786  4.37647    262 g - - -
          2.68618  4.42225  2.77519  2.73123  3.46354  2.40513  3.72494  3.29354  2.67741  2.69355  4.24690  2.90347  2.73739  3.18146  2.89801  2.37887  2.77519  2.98518  4.58477  3.61503
          0.02141  4.25040  4.97274  0.61958  0.77255  0.48576  0.95510
    234   2.97773  5.41552  2.53697  1.26418  4.72342  3.43012  3.80703  4.21007  2.58321  3.70141  4.53781  2.91128  3.96789  1.95978  3.02079  2.90712  3.23349  3.81658  5.83814  4.43265    263 e - - -
          2.68618  4.42225  2.77519  2.73123  3.46354  2.40513  3.72494  3.29354  2.67741  2.69355  4.24690  2.90347  2.73739  3.18146  2.89801  2.37887  2.77519  2.98518  4.58477  3.61503
          0.02141  4.25040  4.97274  0.61958  0.77255  0.48576  0.95510
    235   2.28081  5.20619  2.68034  1.90816  4.52699  3.40574  3.69589  3.99417  2.47852  3.50512  4.28750  2.27260  3.87086  2.07976  2.95989  2.72597  3.01132  3.59052  5.66441  4.26150    264 e - - -
          2.68618  4.42225  2.77519  2.73123  3.46354  2.40513  3.72494  3.29354  2.67741  2.69355  4.24690  2.90347  2.73739  3.18146  2.89801  2.37887  2.77519  2.98518  4.58477  3.61503
          0.02141  4.25040  4.97274  0.61958  0.77255  0.48576  0.95510
    236   2.83442  4.34535  4.06702  3.50868  3.20948  3.90119  2.81818  1.54976  3.32713  1.79748  3.28921  3.78812  4.25644  3.63847  3.55301  3.19832  3.06746  2.36598  4.83550  3.54735    265 i - - -
          2.68618  4.42225  2.77519  2.73123  3.46354  2.40513  3.72494  3.29354  2.67741  2.69355  4.24690  2.90347  2.73739  3.18146  2.89801  2.37887  2.77519  2.98518  4.58477  3.61503
          0.02141  4.25040  4.97274  0.61958  0.77255  0.48576  0.95510
    237   2.68881  4.62361  3.27820  2.71250  3.76828  3.56503  3.75166  2.31364  2.09532  2.83312  3.70860  3.17654  3.94798  2.38411  2.91255  2.80541  2.91448  2.91691  5.12776  2.88707    266 k - - -
          2.68618  4.42225  2.77519  2.73123  3.46354  2.40513  3.72494  3.29354  2.67741  2.69355  4.24690  2.90347  2.73739  3.18146  2.89801  2.37887  2.77519  2.98518  4.58477  3.61503
          0.02141  4.25040  4.97274  0.61958  0.77255  0.48576  0.95510
    238   3.34918  4.67426  4.89281  4.41105  1.22766  4.48757  4.43012  1.75677  4.26490  1.86110  3.23257  4.48530  4.76452  4.35460  4.34870  3.85639  3.58884  2.38031  4.67235  3.17142    267 f - - -
          2.68618  4.42225  2.77519  2.73123  3.46354  2.40513  3.72494  3.29354  2.67741  2.69355  4.24690  2.90347  2.73739  3.18146  2.89801  2.37887  2.77519  2.98518  4.58477  3.61503
          0.02141  4.25040  4.97274  0.61958  0.77255  0.48576  0.95510
    239   3.38429  4.78463  4.45448  4.02601  2.44295  4.28518  3.86579  2.97476  3.81271  1.59100  3.63774  4.08922  4.62498  4.02279  3.95823  3.64599  3.61912  2.92875  4.13171  1.14731    268 y - - -
          2.68618  4.42225  2.77519  2.73123  3.46354  2.40513  3.72494  3.29354  2.67741  2.69355  4.24690  2.90347  2.73739  3.18146  2.89801  2.37887  2.77519  2.98518  4.58477  3.61503
          0.02141  4.25040  4.97274  0.61958  0.77255  0.48576  0.95510
    240   2.90642  4.92436  3.38818  2.93100  4.44979  3.54813  3.94941  3.90556  2.48820  3.45824  4.34044  3.34098  1.37602  3.13229  1.74216  2.97969  3.20447  3.54985  5.57398  4.35353    269 p - - -
          2.68618  4.42225  2.77519  2.73123  3.46354  2.40513  3.72494  3.29354  2.67741  2.69355  4.24690  2.90347  2.73739  3.18146  2.89801  2.37887  2.77519  2.98518  4.58477  3.61503
          0.02141  4.25040  4.97274  0.61958  0.77255  0.48576  0.95510
    241   3.44785  5.58157  0.49886  2.65627  5.02156  3.54483  4.33032  4.70714  3.49532  4.25231  5.25512  3.22586  4.22485  3.58118  4.05081  3.37829  3.79973  4.31066  6.10950  4.85298    270 D - - -
          2.68618  4.42225  2.77519  2.73123  3.46354  2.40513  3.72494  3.29354  2.67741  2.69355  4.24690  2.90347  2.73739  3.18146  2.89801  2.37887  2.77519  2.98518  4.58477  3.61503
          0.02141  4.25040  4.97274  0.61958  0.77255  0.48576  0.95510
    242   3.12119  4.57871  4.63801  4.32877  3.86014  4.10367  5.07650  2.11296  4.20382  2.49041  3.78184  4.45445  4.65490  4.54357  4.37832  3.64400  3.48074  0.65157  5.70303  4.45218    271 V - - -
          2.68618  4.42225  2.77519  2.73123  3.46354  2.40513  3.72494  3.29354  2.67741  2.69355  4.24690  2.90347  2.73739  3.18146  2.89801  2.37887  2.77519  2.98518  4.58477  3.61503
          0.02141  4.25040  4.97274  0.61958  0.77255  0.48576  0.95510
    243   2.64291  4.49435  3.34669  2.80309  3.67420  3.54877  3.82809  2.99954  2.73406  2.28446  3.61200  3.24392  3.95654  2.43216  3.11156  2.12848  2.88826  2.21429  5.08817  3.82726    272 s - - -
          2.68618  4.42225  2.77519  2.73123  3.46354  2.40513  3.72494  3.29354  2.67741  2.69355  4.24690  2.90347  2.73739  3.18146  2.89801  2.37887  2.77519  2.98518  4.58477  3.61503
          0.02141  4.25040  4.97274  0.61958  0.77255  0.48576  0.95510
    244   2.66861  4.78013  2.82977  2.66452  4.52752  3.25094  4.04736  4.08026  2.94552  3.68116  4.51747  1.21210  3.91398  3.25064  3.36487  1.95752  3.06880  3.59010  5.80301  4.43572    273 n - - -
          2.68618  4.42225  2.77519  2.73123  3.46354  2.40513  3.72494  3.29354  2.67741  2.69355  4.24690  2.90347  2.73739  3.18146  2.89801  2.37887  2.77519  2.98518  4.58477  3.61503
          0.02141  4.25040  4.97274  0.61958  0.77255  0.48576  0.95510
    245   3.26472  5.36875  3.72050  2.98973  4.88540  3.84503  3.72810  4.20835  0.98476  3.60209  4.47848  3.36729  4.19763  2.85769  1.67062  3.24765  3.40987  3.88826  5.59945  4.46778    274 k - - -
          2.68618  4.42225  2.77519  2.73123  3.46354  2.40513  3.72494  3.29354  2.67741  2.69355  4.24690  2.90347  2.73739  3.18146  2.89801  2.37887  2.77519  2.98518  4.58477  3.61503
          0.02141  4.25040  4.97274  0.61958  0.77255  0.48576  0.95510
    246   2.79937  4.96548  3.08355  2.66802  4.49530  3.46047  3.81277  3.92290  1.43497  3.47192  4.30449  3.12972  3.96466  2.96515  2.71365  1.72962  3.08470  3.53432  5.60744  4.31546    275 k - - -
          2.68618  4.42225  2.77519  2.73123  3.46354  2.40513  3.72494  3.29354  2.67741  2.69355  4.24690  2.90347  2.73739  3.18146  2.89801  2.37887  2.77519  2.98518  4.58477  3.61503
          0.02141  4.25040  4.97274  0.61958  0.77255  0.48576  0.95510
    247   2.85790  4.24441  4.52406  3.95447  2.05182  4.00279  4.15288  1.90665  3.79881  2.11358  3.21517  4.03881  4.34043  3.94711  3.89192  3.31349  3.08898  1.92140  4.58563  2.35454    276 i - - -
          2.68618  4.42225  2.77519  2.73123  3.46354  2.40513  3.72494  3.29354  2.67741  2.69355  4.24690  2.90347  2.73739  3.18146  2.89801  2.37887  2.77519  2.98518  4.58477  3.61503
          0.02141  4.25040  4.97274  0.61958  0.77255  0.48576  0.95510
    248   2.80144  4.33484  4.00925  3.42865  3.38985  3.88290  4.16629  2.02520  3.26099  1.85072  3.31702  3.74540  4.23600  3.58559  2.32120  3.16627  3.03430  1.84112  4.99401  3.79760    277 v - - -
          2.68618  4.42225  2.77519  2.73123  3.46354  2.40513  3.72494  3.29354  2.67741  2.69355  4.24690  2.90347  2.73739  3.18146  2.89801  2.37887  2.77519  2.98518  4.58477  3.61503
          0.02141  4.25040  4.97274  0.61958  0.77255  0.48576  0.95510
    249   2.93961  4.58007  3.93309  3.51297  3.48738  3.80707  4.34240  2.75478  3.36796  1.04278  3.45754  3.81940  2.34797  3.72756  3.61798  3.22373  3.24423  2.69176  5.18889  3.95974    278 l - - -
          2.68618  4.42225  2.77519  2.73123  3.46354  2.40513  3.72494  3.29354  2.67741  2.69355  4.24690  2.90347  2.73739  3.18146  2.89801  2.37887  2.77519  2.98518  4.58477  3.61503
          0.02141  4.25040  4.97274  0.61958  0.77255  0.48576  0.95510
    250   3.78423  5.07875  4.76338  4.56414  0.55045  4.35308  4.10649  3.28013  4.46662  2.56841  3.96187  4.46934  4.81388  4.53288  4.49173  4.02353  4.09097  3.29621  4.27080  2.60173    279 F - - -
          2.68618  4.42225  2.77519  2.73123  3.46354  2.40513  3.72494  3.29354  2.67741  2.69355  4.24690  2.90347  2.73739  3.18146  2.89801  2.37887  2.77519  2.98518  4.58477  3.61503
          0.02141  4.25040  4.97274  0.61958  0.77255  0.48576  0.95510
    251   3.33505  5.01045  3.98509  3.89011  4.82588  3.67751  4.92080  4.48921  3.98396  4.06551  5.14218  4.15130  0.35259  4.35990  4.17129  3.51790  3.80870  4.08730  5.88932  4.95674    280 P - - -
          2.68618  4.42225  2.77519  2.73123  3.46354  2.40513  3.72494  3.29354  2.67741  2.69355  4.24690  2.90347  2.73739  3.18146  2.89801  2.37887  2.77519  2.98518  4.58477  3.61503
          0.02141  4.25040  4.97274  0.61958  0.77255  0.48576  0.95510
    252   2.71692  4.98952  2.75486  1.53691  4.43192  3.36636  3.78560  3.86294  2.60841  3.43987  4.24850  2.96081  3.88129  2.93413  3.07812  2.08889  2.36169  3.47012  5.64110  4.27111    281 e - - -
          2.68618  4.42225  2.77519  2.73123  3.46354  2.40513  3.72494  3.29354  2.67741  2.69355  4.24690  2.90347  2.73739  3.18146  2.89801  2.37887  2.77519  2.98518  4.58477  3.61503
          0.02141  4.25040  4.97274  0.61958  0.77255  0.48576  0.95510
    253   3.47330  4.86498  4.45622  4.05896  2.35737  4.31491  3.79646  3.11583  3.83583  1.89682  3.78563  4.08850  4.66397  4.04523  3.97704  3.68920  3.71114  3.05397  4.03854  0.95043    282 y - - -
          2.68618  4.42225  2.77519  2.73123  3.46354  2.40513  3.72494  3.29354  2.67741  2.69355  4.24690  2.90347  2.73739  3.18146  2.89801  2.37887  2.77519  2.98518  4.58477  3.61503
          0.02141  4.25040  4.97274  0.61958  0.77255  0.48576  0.95510
    254   2.84752  5.31680  1.69099  2.29306  4.65439  3.37046  3.76877  4.14825  2.63454  3.65423  4.45104  2.85747  3.89857  2.02089  3.15619  2.09738  3.11256  3.72750  5.81090  4.37239    283 d - - -
          2.68618  4.42225  2.77519  2.73123  3.46354  2.40513  3.72494  3.29354  2.67741  2.69355  4.24690  2.90347  2.73739  3.18146  2.89801  2.37887  2.77519  2.98518  4.58477  3.61503
          0.02141  4.25040  4.97274  0.61958  0.77255  0.48576  0.95510
    255   3.00857  5.35241  2.84700  1.79045  4.73767  3.54629  3.75543  4.15545  1.26424  3.62772  4.46055  3.03733  4.01460  2.89011  2.62346  2.95954  3.23059  3.78092  5.71824  4.41013    284 k - - -
          2.68618  4.42225  2.77519  2.73123  3.46354  2.40513  3.72494  3.29354  2.67741  2.69355  4.24690  2.90347  2.73739  3.18146  2.89801  2.37887  2.77519  2.98518  4.58477  3.61503
          0.30733  4.25040  1.38496  0.61958  0.77255  0.48576  0.95510
    256   3.10289  4.47515  4.60681  4.06659  3.20937  4.32310  4.69751  1.43721  3.90769  1.66645  2.04261  4.32506  4.59711  4.13044  4.08298  3.67317  3.34488  1.98528  5.17799  4.03747    285 i - - -
          2.68618  4.42225  2.77519  2.73123  3.46354  2.40513  3.72494  3.29354  2.67741  2.69355  4.24690  2.90347  2.73739  3.18146  2.89801  2.37887  2.77519  2.98518  4.58477  3.61503
          0.02840  3.97146  4.69381  0.61958  0.77255  0.34325  1.23602
    257   2.73453  4.92436  1.83247  2.46198  4.05922  3.45795  2.66129  2.53947  2.58289  3.16651  4.01481  2.98979  3.90417  2.90955  3.04718  2.75813  2.97741  3.23344  5.37525  3.99463    286 d - - -
          2.68618  4.42225  2.77519  2.73123  3.46354  2.40513  3.72494  3.29354  2.67741  2.69355  4.24690  2.90347  2.73739  3.18146  2.89801  2.37887  2.77519  2.98518  4.58477  3.61503
          0.02141  4.25040  4.97274  0.61958  0.77255  0.48576  0.95510
    258   3.31257  4.57420  5.16016  4.62879  3.49775  4.73233  5.20354  1.23831  4.51772  1.42694  3.27824  4.82174  4.94843  4.67205  4.64111  4.10908  3.55435  1.51658  5.53925  4.41450    287 i - - -
          2.68618  4.42225  2.77519  2.73123  3.46354  2.40513  3.72494  3.29354  2.67741  2.69355  4.24690  2.90347  2.73739  3.18146  2.89801  2.37887  2.77519  2.98518  4.58477  3.61503
          0.02141  4.25040  4.97274  0.61958  0.77255  0.48576  0.95510
    259   2.84075  5.35245  1.89199  1.61953  4.67164  3.39320  3.72812  4.15994  2.54003  3.64440  4.42808  2.85675  3.89159  2.85504  2.24986  2.77402  3.08941  3.73556  5.78454  4.35303    288 e - - -
          2.68618  4.42225  2.77519  2.73123  3.46354  2.40513  3.72494  3.29354  2.67741  2.69355  4.24690  2.90347  2.73739  3.18146  2.89801  2.37887  2.77519  2.98518  4.58477  3.61503
          0.02141  4.25040  4.97274  0.61958  0.77255  0.48576  0.95510
    260   2.74803  5.16309  2.76712  1.97409  4.48642  3.42548  3.67599  3.94311  2.06750  3.45648  4.23791  2.14837  3.86866  2.79807  2.87502  2.71504  2.30902  3.54667  5.61399  4.22853    289 e - - -
          2.68618  4.42225  2.77519  2.73123  3.46354  2.40513  3.72494  3.29354  2.67741  2.69355  4.24690  2.90347  2.73739  3.18146  2.89801  2.37887  2.77519  2.98518  4.58477  3.61503
          0.02141  4.25040  4.97274  0.61958  0.77255  0.48576  0.95510
    261   2.53332  4.58969  3.06212  2.78773  4.45141  1.52283  4.06072  3.88694  2.95365  3.51610  4.33489  2.28840  3.86573  3.26026  3.36467  2.64088  2.08136  3.40724  5.73054  4.43397    290 g - - -
          2.68618  4.42225  2.77519  2.73123  3.46354  2.40513  3.72494  3.29354  2.67741  2.69355  4.24690  2.90347  2.73739  3.18146  2.89801  2.37887  2.77519  2.98518  4.58477  3.61503
          0.02141  4.25040  4.97274  0.61958  0.77255  0.48576  0.95510
    262   3.33490  4.67845  4.94176  4.43148  3.31745  4.56485  5.00722  2.13647  4.26289  0.90332  3.13558  4.65216  4.83447  4.44527  4.39750  3.95335  3.58878  1.63792  5.36827  4.23682    291 l - - -
          2.68618  4.42225  2.77519  2.73123  3.46354  2.40513  3.72494  3.29354  2.67741  2.69355  4.24690  2.90347  2.73739  3.18146  2.89801  2.37887  2.77519  2.98518  4.58477  3.61503
          0.14135  4.25040  2.14084  0.61958  0.77255  0.48576  0.95510
    263   2.95213  5.27610  2.80033  1.85787  4.65256  3.49399  3.70650  4.06513  1.33937  3.55078  4.38824  2.98995  3.96301  2.84396  2.57707  2.90820  3.17526  3.69839  5.65102  4.34523    292 k - - -
          2.68618  4.42225  2.77519  2.73123  3.46354  2.40513  3.72494  3.29354  2.67741  2.69355  4.24690  2.90347  2.73739  3.18146  2.89801  2.37887  2.77519  2.98518  4.58477  3.61503
          0.02411  4.13315  4.85550  0.61958  0.77255  0.62328  0.76827
    264   2.47473  4.38043  3.33418  2.91471  3.89760  2.04201  3.97531  3.27713  2.90575  2.14632  3.86202  3.26191  3.85446  3.24125  3.26426  1.94179  2.83774  2.94679  5.29213  4.02681    293 s - - -
          2.68623  4.42230  2.77480  2.73129  3.46269  2.40518  3.72500  3.29359  2.67746  2.69360  4.24695  2.90352  2.73745  3.18152  2.89806  2.37892  2.77525  2.98524  4.58482  3.61509
          0.20608  1.72348  4.85550  0.66764  0.71933  0.40848  1.09261
    265   2.77467  5.03140  2.98247  2.51677  4.33567  3.48745  2.38828  3.80316  1.94321  3.34557  4.15920  3.02432  3.91969  2.84561  2.73109  1.86227  3.01197  3.44551  5.49444  4.15722    296 s - - -
          2.68618  4.42225  2.77519  2.73123  3.46354  2.40513  3.72494  3.29354  2.67741  2.69355  4.24690  2.90347  2.73739  3.18146  2.89801  2.37887  2.77519  2.98518  4.58477  3.61503
          0.02141  4.25040  4.97274  0.61958  0.77255  0.48576  0.95510
    266   3.11105  4.52779  4.41068  3.92707  2.75472  4.15024  4.06492  1.56530  3.75115  2.28074  3.46937  4.05869  4.50158  3.97688  3.91089  3.49075  3.35247  2.44479  4.43650  1.51780    297 y - - -
          2.68618  4.42225  2.77519  2.73123  3.46354  2.40513  3.72494  3.29354  2.67741  2.69355  4.24690  2.90347  2.73739  3.18146  2.89801  2.37887  2.77519  2.98518  4.58477  3.61503
          0.02141  4.25040  4.97274  0.61958  0.77255  0.48576  0.95510
    267   3.33505  5.01045  3.98509  3.89011  4.82588  3.67751  4.92080  4.48921  3.98396  4.06551  5.14218  4.15130  0.35259  4.35990  4.17129  3.51790  3.80870  4.08730  5.88932  4.95674    298 P - - -
          2.68618  4.42225  2.77519  2.73123  3.46354  2.40513  3.72494  3.29354  2.67741  2.69355  4.24690  2.90347  2.73739  3.18146  2.89801  2.37887  2.77519  2.98518  4.58477  3.61503
          0.02141  4.25040  4.97274  0.61958  0.77255  0.48576  0.95510
    268   2.80977  4.47927  3.72153  3.15597  3.66072  3.80694  4.07331  2.00569  1.90502  2.53323  3.56373  3.55276  4.18402  3.36935  3.25385  3.08630  3.04782  1.76760  5.18709  3.95341    299 v - - -
          2.68618  4.42225  2.77519  2.73123  3.46354  2.40513  3.72494  3.29354  2.67741  2.69355  4.24690  2.90347  2.73739  3.18146  2.89801  2.37887  2.77519  2.98518  4.58477  3.61503
          0.02141  4.25040  4.97274  0.61958  0.77255  0.48576  0.95510
    269   3.44785  5.58157  0.49886  2.65627  5.02156  3.54483  4.33032  4.70714  3.49532  4.25231  5.25512  3.22586  4.22485  3.58118  4.05081  3.37829  3.79973  4.31066  6.10950  4.85298    300 D - - -
          2.68618  4.42225  2.77519  2.73123  3.46354  2.40513  3.72494  3.29354  2.67741  2.69355  4.24690  2.90347  2.73739  3.18146  2.89801  2.37887  2.77519  2.98518  4.58477  3.61503
          0.02141  4.25040  4.97274  0.61958  0.77255  0.48576  0.95510
    270   1.48067  4.82290  2.14417  2.54599  4.50800  2.21112  3.94054  3.94589  2.85675  3.54886  4.36460  3.03170  3.88038  3.11457  3.34002  2.70268  3.01027  3.49908  5.75894  4.40503    301 a - - -
          2.68618  4.42225  2.77519  2.73123  3.46354  2.40513  3.72494  3.29354  2.67741  2.69355  4.24690  2.90347  2.73739  3.18146  2.89801  2.37887  2.77519  2.98518  4.58477  3.61503
          0.02141  4.25040  4.97274  0.61958  0.77255  0.48576  0.95510
    271   3.09387  5.07259  2.99916  2.93166  4.50245  3.48493  4.30416  4.31511  3.25175  3.92142  4.88759  0.63086  4.16230  3.59207  3.60718  3.15540  3.49682  3.89681  5.76343  4.43486    302 N - - -
          2.68618  4.42225  2.77519  2.73123  3.46354  2.40513  3.72494  3.29354  2.67741  2.69355  4.24690  2.90347  2.73739  3.18146  2.89801  2.37887  2.77519  2.98518  4.58477  3.61503
          0.02141  4.25040  4.97274  0.61958  0.77255  0.48576  0.95510
    272   4.01672  5.14159  4.97704  4.75128  0.98993  4.68093  3.58238  3.64683  4.57212  2.91176  4.21869  4.31613  4.96906  4.42099  4.51491  4.06861  4.23040  3.58703  3.68824  1.14319    303 f - - -
          2.68618  4.42225  2.77519  2.73123  3.46354  2.40513  3.72494  3.29354  2.67741  2.69355  4.24690  2.90347  2.73739  3.18146  2.89801  2.37887  2.77519  2.98518  4.58477  3.61503
          0.02141  4.25040  4.97274  0.61958  0.77255  0.48576  0.95510
    273   2.75840  5.14236  2.14288  2.34504  4.55288  2.37593  3.76498  4.02431  2.62054  3.55512  4.34658  2.04578  3.87448  2.90296  3.13359  2.73097  2.28810  3.60524  5.73093  4.32041    304 n - - -
          2.68618  4.42225  2.77519  2.73123  3.46354  2.40513  3.72494  3.29354  2.67741  2.69355  4.24690  2.90347  2.73739  3.18146  2.89801  2.37887  2.77519  2.98518  4.58477  3.61503
          0.02141  4.25040  4.97274  0.61958  0.77255  0.48576  0.95510
    274   2.40584  4.36598  3.44279  3.28453  4.65127  1.03949  4.46274  4.14687  3.48481  3.80963  4.62409  3.44962  3.85824  3.74154  3.79298  1.71457  2.92004  3.50045  5.96129  4.74725    305 g - - -
          2.68618  4.42225  2.77519  2.73123  3.46354  2.40513  3.72494  3.29354  2.67741  2.69355  4.24690  2.90347  2.73739  3.18146  2.89801  2.37887  2.77519  2.98518  4.58477  3.61503
          0.02141  4.25040  4.97274  0.61958  0.77255  0.48576  0.95510
    275   2.87474  4.26530  4.52595  3.95222  2.21407  4.01042  4.15364  1.94415  3.79556  2.01569  2.42560  4.04299  4.34064  3.93517  3.88604  3.31914  3.10315  2.39725  4.57958  2.15240    306 i - - -
          2.68618  4.42225  2.77519  2.73123  3.46354  2.40513  3.72494  3.29354  2.67741  2.69355  4.24690  2.90347  2.73739  3.18146  2.89801  2.37887  2.77519  2.98518  4.58477  3.61503
          0.18107  4.25040  1.88804  0.61958  0.77255  0.48576  0.95510
    276   2.12633  5.04792  2.68484  1.96461  4.37241  3.37157  3.68280  3.80176  2.44722  3.35878  4.17553  2.89037  3.84897  2.00714  2.88676  2.71861  2.98445  3.43686  5.55325  4.18762    307 e - - -
          2.68618  4.42225  2.77519  2.73123  3.46354  2.40513  3.72494  3.29354  2.67741  2.69355  4.24690  2.90347  2.73739  3.18146  2.89801  2.37887  2.77519  2.98518  4.58477  3.61503
          0.02507  4.09439  4.81674  0.61958  0.77255  0.66179  0.72552
    277   2.71044  5.01473  1.70599  2.31688  4.58414  2.31798  3.81681  4.06731  2.75135  3.61665  4.42990  2.85221  3.82923  2.97879  3.27666  1.98163  3.03844  3.61535  5.79577  4.38276    308 d - - -
          2.68618  4.42225  2.77519  2.73123  3.46354  2.40513  3.72494  3.29354  2.67741  2.69355  4.24690  2.90347  2.73739  3.18146  2.89801  2.37887  2.77519  2.98518  4.58477  3.61503
          0.02507  4.09439  4.81674  0.61958  0.77255  0.38960  1.13113
    278   3.04783  5.01441  3.55402  2.94921  3.88800  3.74997  3.78715  3.68671  1.08554  3.21871  4.14143  3.35953  4.13977  3.01814  2.53621  3.10544  3.25187  3.42234  2.77256  3.80847    309 k - - -
          2.68618  4.42225  2.77519  2.73123  3.46354  2.40513  3.72494  3.29354  2.67741  2.69355  4.24690  2.90347  2.73739  3.18146  2.89801  2.37887  2.77519  2.98518  4.58477  3.61503
          0.02141  4.25040  4.97274  0.61958  0.77255  0.48576  0.95510
    279   2.55223  4.65810  2.96359  2.70555  4.54189  2.19356  4.02939  4.01343  2.92275  3.60594  4.40886  2.11074  3.85870  3.21285  3.36065  1.47395  2.95462  3.50124  5.79179  4.46828    310 s - - -
          2.68618  4.42225  2.77519  2.73123  3.46354  2.40513  3.72494  3.29354  2.67741  2.69355  4.24690  2.90347  2.73739  3.18146  2.89801  2.37887  2.77519  2.98518  4.58477  3.61503
          0.02141  4.25040  4.97274  0.61958  0.77255  0.48576  0.95510
    280   2.70718  4.22302  3.97875  2.63314  2.33241  3.76879  3.96467  2.13010  3.30506  2.31488  3.29219  3.66692  4.13424  3.54887  3.53133  3.04999  2.93844  2.45214  2.59924  3.29333    311 i - - -
          2.68618  4.42225  2.77519  2.73123  3.46354  2.40513  3.72494  3.29354  2.67741  2.69355  4.24690  2.90347  2.73739  3.18146  2.89801  2.37887  2.77519  2.98518  4.58477  3.61503
          0.02141  4.25040  4.97274  0.61958  0.77255  0.48576  0.95510
    281   2.92603  5.45046  1.52040  1.66077  4.76341  3.36108  3.80635  4.25127  2.72960  3.75893  4.56938  2.82879  3.92122  2.95164  3.28544  2.84283  2.38599  3.82891  5.92350  4.45645    312 d - - -
          2.68618  4.42225  2.77519  2.73123  3.46354  2.40513  3.72494  3.29354  2.67741  2.69355  4.24690  2.90347  2.73739  3.18146  2.89801  2.37887  2.77519  2.98518  4.58477  3.61503
          0.02141  4.25040  4.97274  0.61958  0.77255  0.48576  0.95510
    282   2.94785  5.52346  1.73103  1.78367  4.82297  3.36567  3.79757  4.33466  2.70440  3.80968  4.61391  2.81893  3.92402  1.76601  3.25354  2.85181  3.21221  3.89791  5.95379  4.47672    313 d - - -
          2.68618  4.42225  2.77519  2.73123  3.46354  2.40513  3.72494  3.29354  2.67741  2.69355  4.24690  2.90347  2.73739  3.18146  2.89801  2.37887  2.77519  2.98518  4.58477  3.61503
          0.02141  4.25040  4.97274  0.61958  0.77255  0.48576  0.95510
    283   3.33490  4.67845  4.94176  4.43148  3.31745  4.56485  5.00722  2.13647  4.26289  0.90332  3.13558  4.65216  4.83447  4.44527  4.39750  3.95335  3.58878  1.63792  5.36827  4.23682    314 l - - -
          2.68618  4.42225  2.77519  2.73123  3.46354  2.40513  3.72494  3.29354  2.67741  2.69355  4.24690  2.90347  2.73739  3.18146  2.89801  2.37887  2.77519  2.98518  4.58477  3.61503
          0.02141  4.25040  4.97274  0.61958  0.77255  0.48576  0.95510
    284   1.84353  4.98024  2.92164  2.50512  4.39555  3.42849  3.74370  3.81809  1.85330  3.38059  4.19052  2.25891  3.89982  2.88615  2.84972  2.74492  2.99574  3.44171  5.56229  4.22644    315 a - - -
          2.68618  4.42225  2.77519  2.73123  3.46354  2.40513  3.72494  3.29354  2.67741  2.69355  4.24690  2.90347  2.73739  3.18146  2.89801  2.37887  2.77519  2.98518  4.58477  3.61503
          0.02141  4.25040  4.97274  0.61958  0.77255  0.48576  0.95510
    285   2.06120  4.95856  2.75334  1.56387  4.44267  3.34849  3.81113  3.87309  2.65124  3.45614  4.26639  2.97081  3.88079  2.96389  3.12491  2.10841  3.00398  3.47233  5.66086  4.29251    316 e - - -
          2.68618  4.42225  2.77519  2.73123  3.46354  2.40513  3.72494  3.29354  2.67741  2.69355  4.24690  2.90347  2.73739  3.18146  2.89801  2.37887  2.77519  2.98518  4.58477  3.61503
          0.02141  4.25040  4.97274  0.61958  0.77255  0.48576  0.95510
    286   2.27643  5.33957  1.88797  1.86546  4.65139  3.37870  3.72800  4.14101  2.57394  3.63340  4.41496  2.84213  3.88058  2.17144  3.09946  2.75787  3.07537  3.71653  5.78518  4.34373    317 e - - -
          2.68618  4.42225  2.77519  2.73123  3.46354  2.40513  3.72494  3.29354  2.67741  2.69355  4.24690  2.90347  2.73739  3.18146  2.89801  2.37887  2.77519  2.98518  4.58477  3.61503
          0.02141  4.25040  4.97274  0.61958  0.77255  0.48576  0.95510
    287   3.78423  5.07875  4.76338  4.56414  0.55045  4.35308  4.10649  3.28013  4.46662  2.56841  3.96187  4.46934  4.81388  4.53288  4.49173  4.02353  4.09097  3.29621  4.27080  2.60173    318 F - - -
          2.68618  4.42225  2.77519  2.73123  3.46354  2.40513  3.72494  3.29354  2.67741  2.69355  4.24690  2.90347  2.73739  3.18146  2.89801  2.37887  2.77519  2.98518  4.58477  3.61503
          0.02141  4.25040  4.97274  0.61958  0.77255  0.48576  0.95510
    288   2.66133  4.61860  2.33295  2.65641  2.69513  3.53311  3.76242  2.48461  2.66213  2.79423  3.68901  3.13912  3.92892  2.48422  3.08619  2.77287  2.89508  2.88524  5.12258  3.81002    319 d - - -
          2.68618  4.42225  2.77519  2.73123  3.46354  2.40513  3.72494  3.29354  2.67741  2.69355  4.24690  2.90347  2.73739  3.18146  2.89801  2.37887  2.77519  2.98518  4.58477  3.61503
          0.02141  4.25040  4.97274  0.61958  0.77255  0.48576  0.95510
    289   3.12439  4.87538  3.74128  3.22298  2.95945  3.87024  3.76657  3.47820  2.71663  3.01035  4.02353  3.54999  4.27301  3.31866  2.02328  3.23441  3.35255  3.26525  4.51887  1.23672    320 y - - -
          2.68618  4.42225  2.77519  2.73123  3.46354  2.40513  3.72494  3.29354  2.67741  2.69355  4.24690  2.90347  2.73739  3.18146  2.89801  2.37887  2.77519  2.98518  4.58477  3.61503
          0.02141  4.25040  4.97274  0.61958  0.77255  0.48576  0.95510
    290   2.73768  4.58753  3.39348  2.85393  3.76993  3.60544  3.83313  1.79901  2.59136  2.80269  3.71128  2.55753  4.01127  3.08064  2.27574  2.89101  2.97449  2.82319  5.14744  3.88884    321 i - - -
          2.68600  4.42239  2.77488  2.73094  3.46368  2.40527  3.72509  3.29310  2.67755  2.69369  4.24704  2.90361  2.73720  3.18160  2.89815  2.37878  2.77534  2.98532  4.58491  3.61517
          0.32332  1.31180  4.97274  0.96603  0.47899  0.48576  0.95510
    291   2.68998  5.07792  2.34513  2.36967  4.42067  3.40333  3.67198  3.87736  1.92791  3.40631  4.18363  2.91040  3.84463  2.79417  2.92254  2.16037  2.34941  3.47932  5.57758  4.19098    326 k - - -
          2.68618  4.42225  2.77519  2.73123  3.46354  2.40513  3.72494  3.29354  2.67741  2.69355  4.24690  2.90347  2.73739  3.18146  2.89801  2.37887  2.77519  2.98518  4.58477  3.61503
          0.02141  4.25040  4.97274  0.61958  0.77255  0.48576  0.95510
    292   2.26539  5.19884  1.97500  2.34877  4.54798  3.40078  3.72152  4.00364  1.68000  3.52747  4.31764  2.89828  3.88264  2.85094  2.98324  2.74400  3.03427  3.60012  5.68950  4.28916    327 k - - -
          2.68618  4.42225  2.77519  2.73123  3.46354  2.40513  3.72494  3.29354  2.67741  2.69355  4.24690  2.90347  2.73739  3.18146  2.89801  2.37887  2.77519  2.98518  4.58477  3.61503
          0.02141  4.25040  4.97274  0.61958  0.77255  0.48576  0.95510
    293   3.27088  4.68155  4.47198  3.99992  2.66171  4.26119  4.06492  2.73487  3.79381  1.07759  3.37557  4.13121  4.58402  4.01376  3.94365  3.61209  3.50331  2.73648  4.38682  1.82112    328 l - - -
          2.68618  4.42225  2.77519  2.73123  3.46354  2.40513  3.72494  3.29354  2.67741  2.69355  4.24690  2.90347  2.73739  3.18146  2.89801  2.37887  2.77519  2.98518  4.58477  3.61503
          0.02141  4.25040  4.97274  0.61958  0.77255  0.48576  0.95510
    294   2.61820  4.69289  3.23928  2.72510  4.21932  3.38819  3.83202  3.61968  2.53923  3.23422  4.06394  3.15887  3.89582  3.00450  2.03676  2.06971  1.87461  3.25233  5.45951  4.17673    329 t - - -
          2.68618  4.42225  2.77519  2.73123  3.46354  2.40513  3.72494  3.29354  2.67741  2.69355  4.24690  2.90347  2.73739  3.18146  2.89801  2.37887  2.77519  2.98518  4.58477  3.61503
          0.02141  4.25040  4.97274  0.61958  0.77255  0.48576  0.95510
    295   2.67096  5.03082  2.15875  2.39079  4.38248  3.40364  3.67228  3.83485  2.43995  3.37226  4.15189  2.92549  3.84139  2.79614  2.30673  2.25772  2.34747  3.44141  5.54953  4.17138    330 d - - -
          2.68618  4.42225  2.77519  2.73123  3.46354  2.40513  3.72494  3.29354  2.67741  2.69355  4.24690  2.90347  2.73739  3.18146  2.89801  2.37887  2.77519  2.98518  4.58477  3.61503
          0.02141  4.25040  4.97274  0.61958  0.77255  0.48576  0.95510
    296   2.66837  4.50857  3.82249  3.61420  4.36153  3.33010  4.59503  3.53875  3.56513  3.38783  4.42641  3.74556  4.06958  3.94350  3.79293  2.87554  0.66262  3.18911  5.76246  4.58332    331 T - - -
          2.68618  4.42225  2.77519  2.73123  3.46354  2.40513  3.72494  3.29354  2.67741  2.69355  4.24690  2.90347  2.73739  3.18146  2.89801  2.37887  2.77519  2.98518  4.58477  3.61503
          0.02141  4.25040  4.97274  0.61958  0.77255  0.48576  0.95510
    297   2.61282  4.60080  3.18222  2.67730  3.86534  2.36771  3.79297  3.28785  2.66088  2.94536  3.79856  2.38630  3.89851  3.00894  3.07356  2.72118  2.29460  2.99362  3.15430  3.92277    332 t - - -
          2.68618  4.42225  2.77519  2.73123  3.46354  2.40513  3.72494  3.29354  2.67741  2.69355  4.24690  2.90347  2.73739  3.18146  2.89801  2.37887  2.77519  2.98518  4.58477  3.61503
          0.02141  4.25040  4.97274  0.61958  0.77255  0.48576  0.95510
    298   3.37854  4.65451  5.10589  4.60171  3.44152  4.74250  5.18788  0.95708  4.43813  1.53688  3.25351  4.81854  4.96769  4.63793  4.57330  4.14228  3.62555  1.89755  5.51294  4.34867    333 i - - -
          2.68618  4.42225  2.77519  2.73123  3.46354  2.40513  3.72494  3.29354  2.67741  2.69355  4.24690  2.90347  2.73739  3.18146  2.89801  2.37887  2.77519  2.98518  4.58477  3.61503
          0.02141  4.25040  4.97274  0.61958  0.77255  0.48576  0.95510
    299   2.75595  4.86377  3.09471  2.60650  4.00111  2.50211  3.72887  3.54155  1.74430  3.14186  3.98895  3.09491  3.94268  2.91523  2.81526  2.80350  2.99266  3.23428  5.29148  2.45300    334 k - - -
          2.68618  4.42225  2.77519  2.73123  3.46354  2.40513  3.72494  3.29354  2.67741  2.69355  4.24690  2.90347  2.73739  3.18146  2.89801  2.37887  2.77519  2.98518  4.58477  3.61503
          0.02141  4.25040  4.97274  0.61958  0.77255  0.48576  0.95510
    300   2.75243  5.12687  2.91893  2.43375  4.46649  3.46924  3.65879  3.90879  1.92198  3.41646  4.20163  2.34541  3.88466  2.09484  2.72377  2.72984  2.43664  3.52176  5.56177  4.20854    335 k - - -
          2.68618  4.42225  2.77519  2.73123  3.46354  2.40513  3.72494  3.29354  2.67741  2.69355  4.24690  2.90347  2.73739  3.18146  2.89801  2.37887  2.77519  2.98518  4.58477  3.61503
          0.02141  4.25040  4.97274  0.61958  0.77255  0.48576  0.95510
    301   2.77876  5.05687  2.96672  2.51442  4.44898  3.47416  3.71401  3.86907  1.57667  3.40636  4.21434  2.31303  3.91926  2.84814  2.72148  2.77819  2.27034  3.49537  5.56332  4.23725    336 k - - -
          2.68618  4.42225  2.77519  2.73123  3.46354  2.40513  3.72494  3.29354  2.67741  2.69355  4.24690  2.90347  2.73739  3.18146  2.89801  2.37887  2.77519  2.98518  4.58477  3.61503
          0.02141  4.25040  4.97274  0.61958  0.77255  0.48576  0.95510
    302   2.24562  4.25618  4.10756  3.56297  3.25582  3.84423  4.15794  1.52578  3.44146  2.29888  3.33402  3.80384  4.22846  3.70169  3.65599  3.15202  3.00889  2.23202  4.84465  2.53317    337 i - - -
          2.68618  4.42225  2.77519  2.73123  3.46354  2.40513  3.72494  3.29354  2.67741  2.69355  4.24690  2.90347  2.73739  3.18146  2.89801  2.37887  2.77519  2.98518  4.58477  3.61503
          0.16719  4.25040  1.96824  0.61958  0.77255  0.48576  0.95510
    303   2.68984  4.87344  2.19414  2.40754  4.16597  3.36301  3.74347  3.51238  2.61733  3.20021  4.04801  2.18626  3.85746  2.91598  3.09368  2.71727  2.95755  2.15093  5.46113  4.10142    338 v - - -
          2.68618  4.42225  2.77519  2.73123  3.46354  2.40513  3.72494  3.29354  2.67741  2.69355  4.24690  2.90347  2.73739  3.18146  2.89801  2.37887  2.77519  2.98518  4.58477  3.61503
          0.02473  4.10793  4.83028  0.61958  0.77255  0.39591  1.11801
    304   2.84376  4.39944  4.19122  3.71746  3.65176  3.86630  4.50931  1.46891  3.59205  2.39801  3.55118  3.95683  4.35206  3.91282  3.83903  3.24310  1.63318  2.07067  5.34195  4.12575    339 i - - -
          2.68618  4.42225  2.77519  2.73123  3.46354  2.40513  3.72494  3.29354  2.67741  2.69355  4.24690  2.90347  2.73739  3.18146  2.89801  2.37887  2.77519  2.98518  4.58477  3.61503
          0.02141  4.25040  4.97274  0.61958  0.77255  0.48576  0.95510
    305   2.72494  4.91167  3.08567  2.58791  4.31685  3.46438  3.73789  3.73090  2.38852  3.30183  4.12122  2.29553  3.91466  2.88536  2.01717  2.75748  1.94985  3.37276  5.48752  4.18007    340 t - - -
          2.68618  4.42225  2.77519  2.73123  3.46354  2.40513  3.72494  3.29354  2.67741  2.69355  4.24690  2.90347  2.73739  3.18146  2.89801  2.37887  2.77519  2.98518  4.58477  3.61503
          0.02141  4.25040  4.97274  0.61958  0.77255  0.48576  0.95510
    306   2.93160  5.28990  1.10077  2.34136  4.80543  3.31167  3.95868  4.33504  2.97765  3.88438  4.73388  2.89737  3.95590  3.13784  3.54231  1.98299  3.27105  3.87756  6.03114  4.56786    341 d - - -
          2.68618  4.42225  2.77519  2.73123  3.46354  2.40513  3.72494  3.29354  2.67741  2.69355  4.24690  2.90347  2.73739  3.18146  2.89801  2.37887  2.77519  2.98518  4.58477  3.61503
          0.02141  4.25040  4.97274  0.61958  0.77255  0.48576  0.95510
    307   2.63700  4.42128  3.76949  3.39826  3.91833  3.43965  4.34525  2.90062  3.33398  2.83891  3.89401  3.63371  1.40479  3.67835  3.61865  2.87464  3.03525  1.72644  5.44821  4.20909    342 p - - -
          2.68618  4.42225  2.77519  2.73123  3.46354  2.40513  3.72494  3.29354  2.67741  2.69355  4.24690  2.90347  2.73739  3.18146  2.89801  2.37887  2.77519  2.98518  4.58477  3.61503
          0.14135  4.25040  2.14084  0.61958  0.77255  0.48576  0.95510
    308   2.80247  5.16854  2.56224  1.48277  4.51773  3.35547  3.72903  3.97075  2.36829  3.50855  4.32437  2.86700  3.87288  2.87541  2.98781  2.05588  3.06481  3.58302  5.68159  4.29025    343 e - - -
          2.68618  4.42225  2.77519  2.73123  3.46354  2.40513  3.72494  3.29354  2.67741  2.69355  4.24690  2.90347  2.73739  3.18146  2.89801  2.37887  2.77519  2.98518  4.58477  3.61503
          0.02411  4.13315  4.85550  0.61958  0.77255  0.62328  0.76827
    309   2.75934  5.10942  2.00111  1.74328  4.38967  3.36084  3.71443  3.76774  2.57564  3.38717  4.21210  2.85726  3.85649  2.86153  3.08220  2.73278  3.01323  2.44201  5.61375  4.21483    344 e - - -
          2.68618  4.42225  2.77519  2.73123  3.46354  2.40513  3.72494  3.29354  2.67741  2.69355  4.24690  2.90347  2.73739  3.18146  2.89801  2.37887  2.77519  2.98518  4.58477  3.61503
          0.02411  4.13315  4.85550  0.61958  0.77255  0.62328  0.76827
    310   2.65933  4.82207  3.03066  2.55112  4.24018  3.40200  3.71623  3.63495  1.81051  3.22861  4.05447  3.03354  2.60735  2.86978  2.77724  2.70213  2.19865  3.28208  5.43969  4.13370    345 k - - -
          2.68618  4.42225  2.77519  2.73123  3.46354  2.40513  3.72494  3.29354  2.67741  2.69355  4.24690  2.90347  2.73739  3.18146  2.89801  2.37887  2.77519  2.98518  4.58477  3.61503
          0.02411  4.13315  4.85550  0.61958  0.77255  0.62328  0.76827
    311   2.64276  4.53074  3.20758  2.76848  2.24042  3.46811  3.79696  3.16114  2.79033  2.82344  3.72964  2.35015  2.53837  3.11468  3.17824  2.77977  2.91745  2.89921  4.94887  3.54189    346 f - - -
          2.68618  4.42225  2.77519  2.73123  3.46354  2.40513  3.72494  3.29354  2.67741  2.69355  4.24690  2.90347  2.73739  3.18146  2.89801  2.37887  2.77519  2.98518  4.58477  3.61503
          0.02411  4.13315  4.85550  0.61958  0.77255  0.62328  0.76827
    312   2.72809  4.40344  3.62584  3.09040  2.35457  3.69598  3.92283  2.70464  2.99897  2.32942  3.39112  3.46723  4.08170  2.22644  3.31787  2.97369  2.96876  2.04128  4.82960  3.49155    347 v - - -
          2.68618  4.42225  2.77519  2.73123  3.46354  2.40513  3.72494  3.29354  2.67741  2.69355  4.24690  2.90347  2.73739  3.18146  2.89801  2.37887  2.77519  2.98518  4.58477  3.61503
          0.02411  4.13315  4.85550  0.61958  0.77255  0.62328  0.76827
    313   2.82700  4.61338  3.41544  3.09254  3.10404  1.89720  3.88486  3.37525  3.10564  2.99717  3.97038  3.43576  4.08432  3.43525  3.41944  2.97747  3.14917  3.11126  4.65917  1.48005    348 y - - -
          2.68618  4.42225  2.77519  2.73123  3.46354  2.40513  3.72494  3.29354  2.67741  2.69355  4.24690  2.90347  2.73739  3.18146  2.89801  2.37887  2.77519  2.98518  4.58477  3.61503
          0.02411  4.13315  4.85550  0.61958  0.77255  0.40848  1.09261
    314   2.64353  4.31694  3.60849  3.04508  2.38545  2.62150  3.89454  2.33145  2.94797  2.50115  3.42305  3.41682  4.01757  3.26959  2.51781  2.89377  2.88122  2.57240  4.87724  3.62338    349 i - - -
          2.68618  4.42225  2.77519  2.73123  3.46354  2.40513  3.72494  3.29354  2.67741  2.69355  4.24690  2.90347  2.73739  3.18146  2.89801  2.37887  2.77519  2.98518  4.58477  3.61503
          0.02141  4.25040  4.97274  0.61958  0.77255  0.48576  0.95510
    315   2.94920  4.37039  4.45853  3.90668  3.44675  4.13028  4.54249  1.27047  3.77585  2.13812  2.69791  4.13916  4.48064  4.02760  3.97525  3.45678  2.31779  1.97887  5.18628  4.00757    350 i - - -
          2.68618  4.42225  2.77519  2.73123  3.46354  2.40513  3.72494  3.29354  2.67741  2.69355  4.24690  2.90347  2.73739  3.18146  2.89801  2.37887  2.77519  2.98518  4.58477  3.61503
          0.02141  4.25040  4.97274  0.61958  0.77255  0.48576  0.95510
    316   3.37854  4.65451  5.10589  4.60171  3.44152  4.74250  5.18788  0.95708  4.43813  1.53688  3.25351  4.81854  4.96769  4.63793  4.57330  4.14228  3.62555  1.89755  5.51294  4.34867    351 i - - -
          2.68618  4.42225  2.77519  2.73123  3.46354  2.40513  3.72494  3.29354  2.67741  2.69355  4.24690  2.90347  2.73739  3.18146  2.89801  2.37887  2.77519  2.98518  4.58477  3.61503
          0.02141  4.25040  4.97274  0.61958  0.77255  0.48576  0.95510
    317   3.33505  5.01045  3.98509  3.89011  4.82588  3.67751  4.92080  4.48921  3.98396  4.06551  5.14218  4.15130  0.35259  4.35990  4.17129  3.51790  3.80870  4.08730  5.88932  4.95674    352 P - - -
          2.68618  4.42225  2.77519  2.73123  3.46354  2.40513  3.72494  3.29354  2.67741  2.69355  4.24690  2.90347  2.73739  3.18146  2.89801  2.37887  2.77519  2.98518  4.58477  3.61503
          0.02141  4.25040  4.97274  0.61958  0.77255  0.48576  0.95510
    318   3.34093  5.47755  2.72328  0.58666  4.88113  3.56477  4.20799  4.41587  3.14238  3.97821  4.95453  3.22455  4.19289  3.42762  3.57782  3.29455  3.65411  4.06696  5.97843  4.72549    353 E - - -
          2.68618  4.42225  2.77519  2.73123  3.46354  2.40513  3.72494  3.29354  2.67741  2.69355  4.24690  2.90347  2.73739  3.18146  2.89801  2.37887  2.77519  2.98518  4.58477  3.61503
          0.02141  4.25040  4.97274  0.61958  0.77255  0.48576  0.95510
    319   3.09387  5.07259  2.99916  2.93166  4.50245  3.48493  4.30416  4.31511  3.25175  3.92142  4.88759  0.63086  4.16230  3.59207  3.60718  3.15540  3.49682  3.89681  5.76343  4.43486    354 N - - -
          2.68618  4.42225  2.77519  2.73123  3.46354  2.40513  3.72494  3.29354  2.67741  2.69355  4.24690  2.90347  2.73739  3.18146  2.89801  2.37887  2.77519  2.98518  4.58477  3.61503
          0.02141  4.25040  4.97274  0.61958  0.77255  0.48576  0.95510
    320   2.66837  4.50857  3.82249  3.61420  4.36153  3.33010  4.59503  3.53875  3.56513  3.38783  4.42641  3.74556  4.06958  3.94350  3.79293  2.87554  0.66262  3.18911  5.76246  4.58332    355 T - - -
          2.68618  4.42225  2.77519  2.73123  3.46354  2.40513  3.72494  3.29354  2.67741  2.69355  4.24690  2.90347  2.73739  3.18146  2.89801  2.37887  2.77519  2.98518  4.58477  3.61503
          0.02141  4.25040  4.97274  0.61958  0.77255  0.48576  0.95510
    321   3.00432  4.36197  4.66438  4.10940  3.50542  4.27487  4.69205  1.59294  3.99569  1.77142  3.37369  4.30931  4.59424  4.21851  4.16917  3.60564  2.43681  1.41753  5.26712  4.08504    356 v - - -
          2.68618  4.42225  2.77519  2.73123  3.46354  2.40513  3.72494  3.29354  2.67741  2.69355  4.24690  2.90347  2.73739  3.18146  2.89801  2.37887  2.77519  2.98518  4.58477  3.61503
          0.02141  4.25040  4.97274  0.61958  0.77255  0.48576  0.95510
    322   1.84076  5.17525  1.91934  2.34037  4.52461  3.37895  3.75652  3.98532  2.60190  3.52590  4.32783  2.89234  3.88684  2.18170  3.10517  2.75470  3.05243  3.58786  5.70864  4.30090    357 a - - -
          2.68618  4.42225  2.77519  2.73123  3.46354  2.40513  3.72494  3.29354  2.67741  2.69355  4.24690  2.90347  2.73739  3.18146  2.89801  2.37887  2.77519  2.98518  4.58477  3.61503
          0.02141  4.25040  4.97274  0.61958  0.77255  0.48576  0.95510
    323   2.41129  4.41180  3.33739  3.06093  4.54320  1.39620  4.25289  4.00078  3.19806  3.63601  4.43896  3.32757  2.40779  3.48028  3.56903  1.83613  2.88010  3.42422  5.83728  4.58964    358 g - - -
          2.68618  4.42225  2.77519  2.73123  3.46354  2.40513  3.72494  3.29354  2.67741  2.69355  4.24690  2.90347  2.73739  3.18146  2.89801  2.37887  2.77519  2.98518  4.58477  3.61503
          0.02141  4.25040  4.97274  0.61958  0.77255  0.48576  0.95510
    324   2.41586  4.42637  3.33451  3.02251  4.51353  2.20736  4.20709  3.96836  3.13195  3.59887  4.40006  3.30739  2.22691  3.42451  3.51249  1.32314  2.87285  3.40782  5.80209  4.54663    359 s - - -
          2.68618  4.42225  2.77519  2.73123  3.46354  2.40513  3.72494  3.29354  2.67741  2.69355  4.24690  2.90347  2.73739  3.18146  2.89801  2.37887  2.77519  2.98518  4.58477  3.61503
          0.02141  4.25040  4.97274  0.61958  0.77255  0.48576  0.95510
    325   2.83991  5.27235  1.87910  1.55124  4.54168  3.39390  3.75561  3.99150  2.61911  2.60560  4.35516  2.86990  3.90138  2.89686  3.13666  2.78881  3.09322  3.61188  5.73347  4.30966    360 e - - -
          2.68618  4.42225  2.77519  2.73123  3.46354  2.40513  3.72494  3.29354  2.67741  2.69355  4.24690  2.90347  2.73739  3.18146  2.89801  2.37887  2.77519  2.98518  4.58477  3.61503
          0.02141  4.25040  4.97274  0.61958  0.77255  0.48576  0.95510
    326   2.80535  4.32497  4.09521  3.55839  2.24593  3.84297  4.08949  2.60503  3.44836  1.45136  3.29055  3.79331  4.23122  3.68627  3.66392  2.32820  3.05594  2.48409  4.70388  3.34704    361 l - - -
          2.68618  4.42225  2.77519  2.73123  3.46354  2.40513  3.72494  3.29354  2.67741  2.69355  4.24690  2.90347  2.73739  3.18146  2.89801  2.37887  2.77519  2.98518  4.58477  3.61503
          0.02141  4.25040  4.97274  0.61958  0.77255  0.48576  0.95510
    327   2.67715  4.76261  3.14309  2.60443  4.02654  3.49105  3.72650  3.43300  2.46885  2.36505  3.89592  2.72280  3.90573  2.90207  2.29720  1.96792  2.91940  3.12823  5.30499  4.00428    362 s - - -
          2.68618  4.42225  2.77519  2.73123  3.46354  2.40513  3.72494  3.29354  2.67741  2.69355  4.24690  2.90347  2.73739  3.18146  2.89801  2.37887  2.77519  2.98518  4.58477  3.61503
          0.02141  4.25040  4.97274  0.61958  0.77255  0.48576  0.95510
    328   1.33821  4.49759  3.21544  2.88793  4.39458  3.18554  4.09463  3.82241  2.99638  3.46655  4.28339  2.31067  3.84843  3.30316  3.39475  1.92236  2.89176  3.33925  5.69294  4.41457    363 a - - -
          2.68618  4.42225  2.77519  2.73123  3.46354  2.40513  3.72494  3.29354  2.67741  2.69355  4.24690  2.90347  2.73739  3.18146  2.89801  2.37887  2.77519  2.98518  4.58477  3.61503
          0.02141  4.25040  4.97274  0.61958  0.77255  0.48576  0.95510
    329   2.78244  5.10560  3.07049  2.51468  4.46086  3.52032  3.65588  3.88332  1.77589  3.38904  4.18413  2.36472  3.91504  2.77667  2.18620  2.76997  2.31307  3.51026  5.52530  4.20696    364 k - - -
          2.68618  4.42225  2.77519  2.73123  3.46354  2.40513  3.72494  3.29354  2.67741  2.69355  4.24690  2.90347  2.73739  3.18146  2.89801  2.37887  2.77519  2.98518  4.58477  3.61503
          0.02141  4.25040  4.97274  0.61958  0.77255  0.48576  0.95510
    330   2.59079  4.55941  3.24045  2.80660  4.02953  3.38119  3.94175  3.26281  2.81074  3.05828  3.94043  1.71661  3.91931  3.16040  3.20478  2.72225  2.20152  2.31088  5.39622  4.11122    365 n - - -
          2.68618  4.42225  2.77519  2.73123  3.46354  2.40513  3.72494  3.29354  2.67741  2.69355  4.24690  2.90347  2.73739  3.18146  2.89801  2.37887  2.77519  2.98518  4.58477  3.61503
          0.02141  4.25040  4.97274  0.61958  0.77255  0.48576  0.95510
    331   2.83986  2.40905  4.69320  4.23307  3.72618  3.89647  4.81262  2.08833  4.08420  2.48052  3.62985  4.25634  4.44282  4.33529  4.23530  3.32061  3.19045  0.98057  5.45557  4.24312    366 v - - -
          2.68618  4.42225  2.77519  2.73123  3.46354  2.40513  3.72494  3.29354  2.67741  2.69355  4.24690  2.90347  2.73739  3.18146  2.89801  2.37887  2.77519  2.98518  4.58477  3.61503
          0.02141  4.25040  4.97274  0.61958  0.77255  0.48576  0.95510
    332   2.38932  4.31989  3.61334  3.31165  4.37487  3.11830  4.35520  3.73085  3.31780  3.47083  4.32457  3.46639  3.85810  3.63486  3.61716  1.77983  1.10951  3.23688  5.73849  4.51773    367 t - - -
          2.68618  4.42225  2.77519  2.73123  3.46354  2.40513  3.72494  3.29354  2.67741  2.69355  4.24690  2.90347  2.73739  3.18146  2.89801  2.37887  2.77519  2.98518  4.58477  3.61503
          0.02141  4.25040  4.97274  0.61958  0.77255  0.48576  0.95510
    333   3.48835  5.26635  4.02256  3.47421  4.72078  3.88041  4.17508  4.30464  2.49107  3.75160  4.75592  3.79731  4.37741  3.38902  0.52867  3.56336  3.73660  4.01541  5.65715  4.58209    368 R - - -
          2.68618  4.42225  2.77519  2.73123  3.46354  2.40513  3.72494  3.29354  2.67741  2.69355  4.24690  2.90347  2.73739  3.18146  2.89801  2.37887  2.77519  2.98518  4.58477  3.61503
          0.02141  4.25040  4.97274  0.61958  0.77255  0.48576  0.95510
    334   3.61003  4.96961  4.79657  4.45449  3.32719  4.45862  4.99450  2.56645  4.22011  0.51854  3.26044  4.69466  4.83920  4.49477  4.32746  4.10031  3.89248  2.69884  5.32556  4.13082    369 L - - -
          2.68618  4.42225  2.77519  2.73123  3.46354  2.40513  3.72494  3.29354  2.67741  2.69355  4.24690  2.90347  2.73739  3.18146  2.89801  2.37887  2.77519  2.98518  4.58477  3.61503
          0.02141  4.25040  4.97274  0.61958  0.77255  0.48576  0.95510
    335   3.27688  4.55027  5.11427  4.63788  3.72135  4.69520  5.33864  0.90540  4.52819  2.17643  3.50452  4.82657  4.98507  4.78047  4.70281  4.10832  3.54522  1.39461  5.75980  4.55869    370 i - - -
          2.68618  4.42225  2.77519  2.73123  3.46354  2.40513  3.72494  3.29354  2.67741  2.69355  4.24690  2.90347  2.73739  3.18146  2.89801  2.37887  2.77519  2.98518  4.58477  3.61503
          0.02141  4.25040  4.97274  0.61958  0.77255  0.48576  0.95510
    336   2.29957  4.40089  4.71148  4.19721  3.70829  4.29555  4.88238  1.53399  4.10012  2.36663  3.54802  4.39251  4.66933  4.36022  4.30485  3.66120  3.30452  1.09423  5.50852  4.30082    371 v - - -
          2.68618  4.42225  2.77519  2.73123  3.46354  2.40513  3.72494  3.29354  2.67741  2.69355  4.24690  2.90347  2.73739  3.18146  2.89801  2.37887  2.77519  2.98518  4.58477  3.61503
          0.02141  4.25040  4.97274  0.61958  0.77255  0.48576  0.95510
    337   2.63193  4.75581  3.16070  2.69907  4.38584  2.15253  3.84957  3.81735  2.53665  3.39299  4.20595  3.13755  3.89310  3.00907  1.81409  2.03154  2.95551  3.40190  5.57367  4.27979    372 r - - -
          2.68618  4.42225  2.77519  2.73123  3.46354  2.40513  3.72494  3.29354  2.67741  2.69355  4.24690  2.90347  2.73739  3.18146  2.89801  2.37887  2.77519  2.98518  4.58477  3.61503
          0.02141  4.25040  4.97274  0.61958  0.77255  0.48576  0.95510
    338   3.27485  4.53197  5.14623  4.62563  3.61187  4.72266  5.23962  1.37229  4.52391  1.70667  3.39511  4.81379  4.95897  4.71760  4.66896  4.10386  3.52240  1.13763  5.62228  4.46209    373 v - - -
          2.68618  4.42225  2.77519  2.73123  3.46354  2.40513  3.72494  3.29354  2.67741  2.69355  4.24690  2.90347  2.73739  3.18146  2.89801  2.37887  2.77519  2.98518  4.58477  3.61503
          0.02141  4.25040  4.97274  0.61958  0.77255  0.48576  0.95510
    339   2.70973  4.85815  3.10168  2.61574  4.27270  3.45265  3.76194  3.68223  2.43162  3.27052  4.09712  2.42898  3.91617  2.91861  2.18545  2.75604  1.72831  3.32985  5.47089  4.16906    374 t - - -
          2.68618  4.42225  2.77519  2.73123  3.46354  2.40513  3.72494  3.29354  2.67741  2.69355  4.24690  2.90347  2.73739  3.18146  2.89801  2.37887  2.77519  2.98518  4.58477  3.61503
          0.02141  4.25040  4.97274  0.61958  0.77255  0.48576  0.95510
    340   2.85592  4.32497  4.22376  3.66526  3.03198  3.93963  4.11650  2.50790  3.52437  2.14367  2.37777  3.87909  4.29299  3.75750  3.71565  3.24089  3.09164  1.98841  4.67649  1.76400    375 y - - -
          2.68618  4.42225  2.77519  2.73123  3.46354  2.40513  3.72494  3.29354  2.67741  2.69355  4.24690  2.90347  2.73739  3.18146  2.89801  2.37887  2.77519  2.98518  4.58477  3.61503
          0.02141  4.25040  4.97274  0.61958  0.77255  0.48576  0.95510
    341   2.10297  4.26227  3.74533  3.18906  3.43895  3.62722  4.00363  2.15049  3.11499  2.46438  2.64186  3.51735  4.04668  3.40189  3.41369  2.14098  2.88614  2.44405  4.93514  3.72028    376 a - - -
          2.68618  4.42225  2.77519  2.73123  3.46354  2.40513  3.72494  3.29354  2.67741  2.69355  4.24690  2.90347  2.73739  3.18146  2.89801  2.37887  2.77519  2.98518  4.58477  3.61503
          0.02141  4.25040  4.97274  0.61958  0.77255  0.48576  0.95510
    342   3.33505  5.01045  3.98509  3.89011  4.82588  3.67751  4.92080  4.48921  3.98396  4.06551  5.14218  4.15130  0.35259  4.35990  4.17129  3.51790  3.80870  4.08730  5.88932  4.95674    377 P - - -
          2.68618  4.42225  2.77519  2.73123  3.46354  2.40513  3.72494  3.29354  2.67741  2.69355  4.24690  2.90347  2.73739  3.18146  2.89801  2.37887  2.77519  2.98518  4.58477  3.61503
          0.02141  4.25040  4.97274  0.61958  0.77255  0.48576  0.95510
    343   2.77518  5.27166  1.97859  1.88289  4.59038  3.39179  3.69312  4.07176  2.04188  3.56529  4.33784  2.85832  3.86381  2.81366  3.00188  2.72043  2.42632  3.65046  5.71353  4.28901    378 e - - -
          2.68618  4.42225  2.77519  2.73123  3.46354  2.40513  3.72494  3.29354  2.67741  2.69355  4.24690  2.90347  2.73739  3.18146  2.89801  2.37887  2.77519  2.98518  4.58477  3.61503
          0.02141  4.25040  4.97274  0.61958  0.77255  0.48576  0.95510
    344   2.62794  4.74649  3.05520  2.62442  4.24116  3.36820  3.82513  3.65594  2.60254  3.26683  4.09328  3.09092  3.88271  2.08462  3.00882  2.18685  1.80008  3.28474  5.49617  4.18404    379 t - - -
          2.68618  4.42225  2.77519  2.73123  3.46354  2.40513  3.72494  3.29354  2.67741  2.69355  4.24690  2.90347  2.73739  3.18146  2.89801  2.37887  2.77519  2.98518  4.58477  3.61503
          0.18107  4.25040  1.88804  0.61958  0.77255  0.48576  0.95510
    345   2.68694  4.89317  2.04614  2.40173  4.11123  3.40342  3.69006  2.53517  2.51831  3.11867  3.97631  2.93245  3.85230  2.32102  2.98086  2.70740  2.93054  3.17833  5.39919  4.04475    380 d - - -
          2.68620  4.42259  2.77512  2.73051  3.46319  2.40523  3.72528  3.29388  2.67699  2.69312  4.24724  2.90381  2.73733  3.18118  2.89835  2.37921  2.77512  2.98552  4.58511  3.61537
          0.37000  1.20008  4.81674  1.76996  0.18674  0.38960  1.13113
    346   2.93316  4.56017  3.82095  3.31120  3.69724  3.87688  4.15927  1.26725  2.16507  2.52581  3.62316  3.67129  4.27919  3.46620  3.15890  3.22955  3.17877  2.34047  5.24957  4.01650    390 i - - -
          2.68618  4.42225  2.77519  2.73123  3.46354  2.40513  3.72494  3.29354  2.67741  2.69355  4.24690  2.90347  2.73739  3.18146  2.89801  2.37887  2.77519  2.98518  4.58477  3.61503
          0.02141  4.25040  4.97274  0.61958  0.77255  0.48576  0.95510
    347   2.76586  5.27168  2.12792  1.88517  4.59249  3.38864  3.68710  4.07850  2.10709  3.56731  4.33559  2.85401  2.59322  2.80563  3.00219  2.55813  3.01012  3.65245  5.71277  4.28509    391 e - - -
          2.68618  4.42225  2.77519  2.73123  3.46354  2.40513  3.72494  3.29354  2.67741  2.69355  4.24690  2.90347  2.73739  3.18146  2.89801  2.37887  2.77519  2.98518  4.58477  3.61503
          0.02141  4.25040  4.97274  0.61958  0.77255  0.48576  0.95510
    348   2.74899  4.87470  2.39156  2.53064  4.07375  3.49567  3.75177  3.44886  2.07655  1.82366  3.95206  3.04414  3.92925  2.92725  2.95942  2.79240  2.98654  3.16439  5.37669  4.05254    392 l - - -
          2.68618  4.42225  2.77519  2.73123  3.46354  2.40513  3.72494  3.29354  2.67741  2.69355  4.24690  2.90347  2.73739  3.18146  2.89801  2.37887  2.77519  2.98518  4.58477  3.61503
          0.02141  4.25040  4.97274  0.61958  0.77255  0.48576  0.95510
    349   2.69050  4.73438  2.91979  2.81541  4.65510  1.02532  4.21628  4.20881  3.17708  3.81941  4.66737  2.15075  3.95343  3.44864  3.57650  2.78656  3.13190  3.67398  5.90980  4.60727    393 g - - -
          2.68618  4.42225  2.77519  2.73123  3.46354  2.40513  3.72494  3.29354  2.67741  2.69355  4.24690  2.90347  2.73739  3.18146  2.89801  2.37887  2.77519  2.98518  4.58477  3.61503
          0.02141  4.25040  4.97274  0.61958  0.77255  0.48576  0.95510
    350   2.65173  4.76043  3.03017  1.99332  4.02338  3.45684  3.73193  3.40352  2.55317  2.41906  3.88820  3.04464  3.88336  2.90633  2.99307  2.19280  2.41131  3.09882  5.32514  4.00976    394 e - - -
          2.68618  4.42225  2.77519  2.73123  3.46354  2.40513  3.72494  3.29354  2.67741  2.69355  4.24690  2.90347  2.73739  3.18146  2.89801  2.37887  2.77519  2.98518  4.58477  3.61503
          0.02141  4.25040  4.97274  0.61958  0.77255  0.48576  0.95510
    351   2.81425  5.08675  1.72864  2.42211  4.67126  3.30101  3.94656  4.17800  2.91009  3.74650  4.57864  2.95256  3.92677  3.12221  3.43287  1.31097  3.16013  3.72218  5.90472  4.48637    395 s - - -
          2.68618  4.42225  2.77519  2.73123  3.46354  2.40513  3.72494  3.29354  2.67741  2.69355  4.24690  2.90347  2.73739  3.18146  2.89801  2.37887  2.77519  2.98518  4.58477  3.61503
          0.02141  4.25040  4.97274  0.61958  0.77255  0.48576  0.95510
    352   4.04040  5.26499  4.71655  4.52782  3.15932  4.19583  4.44772  4.10214  4.25507  3.42373  4.71453  4.60721  4.74753  4.62148  4.31052  4.24024  4.36372  4.00157  0.37752  3.14451    396 W - - -
          2.68618  4.42225  2.77519  2.73123  3.46354  2.40513  3.72494  3.29354  2.67741  2.69355  4.24690  2.90347  2.73739  3.18146  2.89801  2.37887  2.77519  2.98518  4.58477  3.61503
          0.02141  4.25040  4.97274  0.61958  0.77255  0.48576  0.95510
    353   2.15435  4.27270  4.37224  3.80053  2.49204  3.98496  4.32472  2.29785  3.68022  1.60603  3.20224  3.99988  4.33388  3.88278  3.84805  3.29337  3.07889  1.79718  4.92400  3.73161    397 l - - -
          2.68618  4.42225  2.77519  2.73123  3.46354  2.40513  3.72494  3.29354  2.67741  2.69355  4.24690  2.90347  2.73739  3.18146  2.89801  2.37887  2.77519  2.98518  4.58477  3.61503
          0.02141  4.25040  4.97274  0.61958  0.77255  0.48576  0.95510
    354   2.52739  4.57804  3.13236  2.78109  4.32967  3.24422  3.99833  3.75210  2.86430  3.38985  4.21230  2.23026  3.86195  3.19426  3.27197  2.06673  1.52574  3.31425  5.61944  4.32481    398 t - - -
          2.68618  4.42225  2.77519  2.73123  3.46354  2.40513  3.72494  3.29354  2.67741  2.69355  4.24690  2.90347  2.73739  3.18146  2.89801  2.37887  2.77519  2.98518  4.58477  3.61503
          0.02141  4.25040  4.97274  0.61958  0.77255  0.48576  0.95510
    355   3.15677  4.57869  4.39393  3.92380  2.66746  4.16185  3.99900  1.78005  3.74518  2.33273  3.52566  4.04443  4.51634  3.96977  3.90722  3.50539  3.39873  2.54477  4.34626  1.30687    399 y - - -
          2.68618  4.42225  2.77519  2.73123  3.46354  2.40513  3.72494  3.29354  2.67741  2.69355  4.24690  2.90347  2.73739  3.18146  2.89801  2.37887  2.77519  2.98518  4.58477  3.61503
          0.02141  4.25040  4.97274  0.61958  0.77255  0.48576  0.95510
    356   3.09765  5.30635  3.50223  2.81350  4.74130  3.74997  2.46245  4.11412  1.37782  3.53408  4.37494  3.24222  4.10159  2.80680  1.65017  3.07563  3.26222  3.77239  5.56436  4.36505    400 k - - -
          2.68618  4.42225  2.77519  2.73123  3.46354  2.40513  3.72494  3.29354  2.67741  2.69355  4.24690  2.90347  2.73739  3.18146  2.89801  2.37887  2.77519  2.98518  4.58477  3.61503
          0.02141  4.25040  4.97274  0.61958  0.77255  0.48576  0.95510
    357   3.20504  4.92552  3.95454  3.90956  5.01191  0.32846  4.98926  4.72075  4.14116  4.32012  5.31087  4.12078  4.32680  4.43610  4.31939  3.39032  3.71506  4.17560  5.98989  5.13237    401 G - - -
          2.68618  4.42225  2.77519  2.73123  3.46354  2.40513  3.72494  3.29354  2.67741  2.69355  4.24690  2.90347  2.73739  3.18146  2.89801  2.37887  2.77519  2.98518  4.58477  3.61503
          0.02141  4.25040  4.97274  0.61958  0.77255  0.48576  0.95510
    358   2.95179  5.15712  3.35522  2.72408  4.57137  3.65267  3.69062  3.94127  1.40536  3.42844  4.26023  3.17703  4.03100  2.81942  1.86757  2.95126  2.32138  3.59825  5.52946  4.29401    402 k - - -
          2.68618  4.42225  2.77519  2.73123  3.46354  2.40513  3.72494  3.29354  2.67741  2.69355  4.24690  2.90347  2.73739  3.18146  2.89801  2.37887  2.77519  2.98518  4.58477  3.61503
          0.02141  4.25040  4.97274  0.61958  0.77255  0.48576  0.95510
    359   2.66423  4.60546  3.23685  2.69020  3.02256  3.54754  2.53122  3.17331  2.66417  2.82954  3.70078  2.57796  3.93609  3.00001  3.07869  2.77718  2.31310  2.91202  4.98513  3.05203    403 t - - -
          2.68618  4.42225  2.77519  2.73123  3.46354  2.40513  3.72494  3.29354  2.67741  2.69355  4.24690  2.90347  2.73739  3.18146  2.89801  2.37887  2.77519  2.98518  4.58477  3.61503
          0.02141  4.25040  4.97274  0.61958  0.77255  0.48576  0.95510
    360   4.01873  5.15258  4.94511  4.71488  1.43252  4.67260  3.58066  3.66502  4.54012  2.93132  4.23921  4.30417  4.96497  4.40644  4.49812  4.06163  4.23406  3.60221  3.68932  0.79310    404 y - - -
          2.68618  4.42225  2.77519  2.73123  3.46354  2.40513  3.72494  3.29354  2.67741  2.69355  4.24690  2.90347  2.73739  3.18146  2.89801  2.37887  2.77519  2.98518  4.58477  3.61503
          0.02141  4.25040  4.97274  0.61958  0.77255  0.48576  0.95510
    361   2.91107  5.41926  1.85881  1.79947  4.74925  3.35755  3.80630  4.24703  2.72671  3.74966  4.55723  2.83397  3.91732  2.95174  3.27957  1.63932  3.18356  3.82028  5.91139  4.44855    405 s - - -
          2.68618  4.42225  2.77519  2.73123  3.46354  2.40513  3.72494  3.29354  2.67741  2.69355  4.24690  2.90347  2.73739  3.18146  2.89801  2.37887  2.77519  2.98518  4.58477  3.61503
          0.02141  4.25040  4.97274  0.61958  0.77255  0.48576  0.95510
    362   2.22444  4.92181  2.36492  2.44000  4.17727  3.44705  3.66430  3.61432  1.96449  3.19459  3.99927  2.96608  3.85373  2.80529  2.89631  2.67561  2.89558  3.27186  3.31388  4.05551    406 k - - -
          2.68618  4.42225  2.77519  2.73123  3.46354  2.40513  3.72494  3.29354  2.67741  2.69355  4.24690  2.90347  2.73739  3.18146  2.89801  2.37887  2.77519  2.98518  4.58477  3.61503
          0.02141  4.25040  4.97274  0.61958  0.77255  0.48576  0.95510
    363   2.12499  4.76078  3.07996  2.56755  4.05513  3.45948  3.73407  3.42270  2.09566  3.07424  3.90994  2.37470  3.88719  2.90442  2.94027  2.71381  2.90248  2.40964  5.33972  4.02999    407 k - - -
          2.68618  4.42225  2.77519  2.73123  3.46354  2.40513  3.72494  3.29354  2.67741  2.69355  4.24690  2.90347  2.73739  3.18146  2.89801  2.37887  2.77519  2.98518  4.58477  3.61503
          0.02141  4.25040  4.97274  0.61958  0.77255  0.48576  0.95510
    364   1.55882  4.76839  2.90862  2.08581  4.32407  3.32288  3.87361  3.73263  2.72793  3.35592  4.18008  3.05800  3.87835  3.04746  3.17459  2.03410  2.95936  3.34124  5.59098  4.26187    408 a - - -
          2.68618  4.42225  2.77519  2.73123  3.46354  2.40513  3.72494  3.29354  2.67741  2.69355  4.24690  2.90347  2.73739  3.18146  2.89801  2.37887  2.77519  2.98518  4.58477  3.61503
          0.02141  4.25040  4.97274  0.61958  0.77255  0.48576  0.95510
    365   3.78423  5.07875  4.76338  4.56414  0.55045  4.35308  4.10649  3.28013  4.46662  2.56841  3.96187  4.46934  4.81388  4.53288  4.49173  4.02353  4.09097  3.29621  4.27080  2.60173    409 F - - -
          2.68618  4.42225  2.77519  2.73123  3.46354  2.40513  3.72494  3.29354  2.67741  2.69355  4.24690  2.90347  2.73739  3.18146  2.89801  2.37887  2.77519  2.98518  4.58477  3.61503
          0.02141  4.25040  4.97274  0.61958  0.77255  0.48576  0.95510
    366   2.79084  5.05696  2.94578  1.67530  4.33383  3.50328  3.69873  3.73022  1.92938  2.47416  4.12655  3.01014  3.92389  2.83830  2.74935  2.78994  3.01726  3.39739  5.50124  4.17082    410 e - - -
          2.68618  4.42225  2.77519  2.73123  3.46354  2.40513  3.72494  3.29354  2.67741  2.69355  4.24690  2.90347  2.73739  3.18146  2.89801  2.37887  2.77519  2.98518  4.58477  3.61503
          0.02141  4.25040  4.97274  0.61958  0.77255  0.48576  0.95510
    367   1.84436  4.63869  3.21054  2.73570  4.13813  3.38059  3.86551  3.48194  2.14847  3.15726  4.00369  3.16928  3.89808  3.05437  3.02015  2.70444  1.83716  3.14001  5.42978  4.14876    411 t - - -
          2.68618  4.42225  2.77519  2.73123  3.46354  2.40513  3.72494  3.29354  2.67741  2.69355  4.24690  2.90347  2.73739  3.18146  2.89801  2.37887  2.77519  2.98518  4.58477  3.61503
          0.02141  4.25040  4.97274  0.61958  0.77255  0.48576  0.95510
    368   3.00349  4.70026  3.74387  3.23634  3.61556  3.85370  4.07139  2.87109  2.13899  1.14556  3.56748  3.60915  4.25328  3.36004  2.98875  3.22478  3.23886  2.77513  5.18770  3.95236    412 l - - -
          2.68618  4.42225  2.77519  2.73123  3.46354  2.40513  3.72494  3.29354  2.67741  2.69355  4.24690  2.90347  2.73739  3.18146  2.89801  2.37887  2.77519  2.98518  4.58477  3.61503
          0.02141  4.25040  4.97274  0.61958  0.77255  0.48576  0.95510
    369   3.08235  4.49471  4.42737  3.93494  2.83681  4.14777  4.12964  1.39098  3.76010  2.24030  3.43002  4.07693  4.49685  3.98930  3.91885  3.48760  3.32394  2.36314  4.52372  1.76012    413 i - - -
          2.68618  4.42225  2.77519  2.73123  3.46354  2.40513  3.72494  3.29354  2.67741  2.69355  4.24690  2.90347  2.73739  3.18146  2.89801  2.37887  2.77519  2.98518  4.58477  3.61503
          0.02141  4.25040  4.97274  0.61958  0.77255  0.48576  0.95510
    370   2.88882  5.06692  3.30303  2.69738  4.45042  3.61358  3.70001  3.82655  1.78392  3.35133  4.18459  3.15745  4.00345  2.83680  1.83116  2.90372  1.91681  3.49186  5.48965  4.23876    414 k - - -
          2.68618  4.42225  2.77519  2.73123  3.46354  2.40513  3.72494  3.29354  2.67741  2.69355  4.24690  2.90347  2.73739  3.18146  2.89801  2.37887  2.77519  2.98518  4.58477  3.61503
          0.02141  4.25040  4.97274  0.61958  0.77255  0.48576  0.95510
    371   2.88443  5.04070  3.14254  2.71751  4.56496  3.51851  3.80875  3.98216  1.12878  3.51223  4.35733  3.16873  4.01051  2.95948  2.59374  2.22267  3.15462  3.60381  5.61947  4.35070    415 k - - -
          2.68618  4.42225  2.77519  2.73123  3.46354  2.40513  3.72494  3.29354  2.67741  2.69355  4.24690  2.90347  2.73739  3.18146  2.89801  2.37887  2.77519  2.98518  4.58477  3.61503
          0.02141  4.25040  4.97274  0.61958  0.77255  0.48576  0.95510
    372   1.80718  4.36443  4.48402  3.96030  3.64145  4.10261  4.66543  1.51837  3.86558  2.36853  3.51175  4.17712  4.50937  4.12818  4.08973  3.45433  3.20724  1.48867  5.36763  4.16325    416 v - - -
          2.68618  4.42225  2.77519  2.73123  3.46354  2.40513  3.72494  3.29354  2.67741  2.69355  4.24690  2.90347  2.73739  3.18146  2.89801  2.37887  2.77519  2.98518  4.58477  3.61503
          0.02141  4.25040  4.97274  0.61958  0.77255  0.48576  0.95510
    373   2.25345  4.70899  3.17391  2.61998  3.97482  3.49131  3.73824  3.32524  1.83739  2.98817  3.16512  3.10259  3.90243  2.91938  2.91450  2.73274  2.29909  3.03431  5.27943  3.98657    417 k - - -
          2.68618  4.42225  2.77519  2.73123  3.46354  2.40513  3.72494  3.29354  2.67741  2.69355  4.24690  2.90347  2.73739  3.18146  2.89801  2.37887  2.77519  2.98518  4.58477  3.61503
          0.02141  4.25040  4.97274  0.61958  0.77255  0.48576  0.95510
    374   2.40400  4.98720  2.50358  2.41153  4.32808  3.40215  3.70878  3.76189  2.50819  3.33093  4.13004  2.94302  3.85864  2.12187  2.98290  2.68882  1.97685  3.39008  5.53595  4.16806    418 t - - -
          2.68618  4.42225  2.77519  2.73123  3.46354  2.40513  3.72494  3.29354  2.67741  2.69355  4.24690  2.90347  2.73739  3.18146  2.89801  2.37887  2.77519  2.98518  4.58477  3.61503
          0.02141  4.25040  4.97274  0.61958  0.77255  0.48576  0.95510
    375   2.13154  5.04067  2.93191  2.50553  4.45375  3.45153  3.72942  3.87735  1.58480  3.41989  4.22723  2.29943  3.91248  2.86578  2.77452  2.76739  3.01976  3.49687  5.58145  4.24869    419 k - - -
          2.68618  4.42225  2.77519  2.73123  3.46354  2.40513  3.72494  3.29354  2.67741  2.69355  4.24690  2.90347  2.73739  3.18146  2.89801  2.37887  2.77519  2.98518  4.58477  3.61503
          0.02141  4.25040  4.97274  0.61958  0.77255  0.48576  0.95510
    376   2.83545  5.23556  2.99734  2.06211  4.61331  3.52613  3.65356  4.04682  1.69445  3.50688  4.29237  2.41340  3.92800  2.76640  2.08079  2.79846  3.04869  3.64936  5.60499  4.27763    420 k - - -
          2.68618  4.42225  2.77519  2.73123  3.46354  2.40513  3.72494  3.29354  2.67741  2.69355  4.24690  2.90347  2.73739  3.18146  2.89801  2.37887  2.77519  2.98518  4.58477  3.61503
          0.02141  4.25040  4.97274  0.61958  0.77255  0.48576  0.95510
    377   2.53938  4.50973  3.26326  2.84487  4.05799  3.31575  3.97389  3.41352  2.86810  3.12951  3.98750  2.41390  3.89013  3.20173  3.25929  1.54970  2.89292  2.18870  5.41599  4.13377    421 s - - -
          2.68618  4.42225  2.77519  2.73123  3.46354  2.40513  3.72494  3.29354  2.67741  2.69355  4.24690  2.90347  2.73739  3.18146  2.89801  2.37887  2.77519  2.98518  4.58477  3.61503
          0.02141  4.25040  4.97274  0.61958  0.77255  0.48576  0.95510
    378   2.91375  5.44293  1.88295  2.26380  4.74815  3.37262  3.78492  4.25873  2.66596  3.74541  4.54775  2.22354  3.91747  1.63136  3.19554  2.83194  3.17665  3.83085  5.88847  4.42901    422 q - - -
          2.68618  4.42225  2.77519  2.73123  3.46354  2.40513  3.72494  3.29354  2.67741  2.69355  4.24690  2.90347  2.73739  3.18146  2.89801  2.37887  2.77519  2.98518  4.58477  3.61503
          0.16719  4.25040  1.96824  0.61958  0.77255  0.48576  0.95510
    379   2.80554  5.21817  2.52506  1.68853  4.54764  2.46431  3.70724  4.01504  2.51136  3.53254  4.34148  2.83837  3.86013  2.09510  2.98013  2.75634  3.06164  3.61923  5.69465  4.29184    423 e - - -
          2.68618  4.42225  2.77519  2.73123  3.46354  2.40513  3.72494  3.29354  2.67741  2.69355  4.24690  2.90347  2.73739  3.18146  2.89801  2.37887  2.77519  2.98518  4.58477  3.61503
          0.02473  4.10793  4.83028  0.61958  0.77255  0.64867  0.73969
    380   2.67878  4.60692  3.23917  2.72774  3.76833  3.52015  3.78726  3.08807  2.57180  2.11125  3.68171  3.18198  3.94096  2.12588  2.92558  2.80281  2.34630  2.86427  5.17229  3.89923    424 l - - -
          2.68568  4.42257  2.77461  2.73112  3.46296  2.40545  3.72527  3.29328  2.67691  2.69387  4.24722  2.90379  2.73772  3.18111  2.89833  2.37919  2.77517  2.98551  4.58509  3.61431
          0.38354  1.16934  4.83028  1.69001  0.20398  0.39591  1.11801
    381   2.59093  4.47959  3.35099  2.87322  3.70539  3.42725  3.89844  3.21328  2.84547  2.90061  3.78149  3.27019  3.93232  3.18319  3.21926  1.65728  2.30886  2.92424  5.13055  2.52559    435 s - - -
          2.68618  4.42225  2.77519  2.73123  3.46354  2.40513  3.72494  3.29354  2.67741  2.69355  4.24690  2.90347  2.73739  3.18146  2.89801  2.37887  2.77519  2.98518  4.58477  3.61503
          0.02141  4.25040  4.97274  0.61958  0.77255  0.48576  0.95510
    382   2.78929  5.28775  2.31526  1.72384  4.60718  3.38902  3.70352  4.09127  2.10782  3.58370  4.35899  2.85600  3.86954  2.82620  3.02304  2.01980  3.03587  3.66910  5.73212  4.30462    436 e - - -
          2.68618  4.42225  2.77519  2.73123  3.46354  2.40513  3.72494  3.29354  2.67741  2.69355  4.24690  2.90347  2.73739  3.18146  2.89801  2.37887  2.77519  2.98518  4.58477  3.61503
          0.02141  4.25040  4.97274  0.61958  0.77255  0.48576  0.95510
    383   3.34093  5.47755  2.72328  0.58666  4.88113  3.56477  4.20799  4.41587  3.14238  3.97821  4.95453  3.22455  4.19289  3.42762  3.57782  3.29455  3.65411  4.06696  5.97843  4.72549    437 E - - -
          2.68618  4.42225  2.77519  2.73123  3.46354  2.40513  3.72494  3.29354  2.67741  2.69355  4.24690  2.90347  2.73739  3.18146  2.89801  2.37887  2.77519  2.98518  4.58477  3.61503
          0.02141  4.25040  4.97274  0.61958  0.77255  0.48576  0.95510
    384   3.00922  5.59124  1.79078  1.35486  4.90385  2.21967  3.85371  4.42486  2.83469  3.90633  4.73034  2.80934  3.94624  3.00758  3.42324  2.90178  3.29042  3.98236  6.05862  4.55817    438 e - - -
          2.68618  4.42225  2.77519  2.73123  3.46354  2.40513  3.72494  3.29354  2.67741  2.69355  4.24690  2.90347  2.73739  3.18146  2.89801  2.37887  2.77519  2.98518  4.58477  3.61503
          0.02141  4.25040  4.97274  0.61958  0.77255  0.48576  0.95510
    385   3.36782  5.30690  3.56653  3.13775  4.78251  3.79518  4.03450  4.24126  0.61558  3.73098  4.68795  3.53886  4.28179  3.21584  2.58588  3.39452  3.60030  3.93364  5.69173  4.56874    439 K - - -
          2.68618  4.42225  2.77519  2.73123  3.46354  2.40513  3.72494  3.29354  2.67741  2.69355  4.24690  2.90347  2.73739  3.18146  2.89801  2.37887  2.77519  2.98518  4.58477  3.61503
          0.02141  4.25040  4.97274  0.61958  0.77255  0.48576  0.95510
    386   2.77718  5.14803  3.01457  1.92844  4.49932  3.50686  3.64542  3.93131  1.86926  3.42346  4.20908  2.99218  3.90236  2.76094  2.14262  2.75358  2.44317  3.54589  5.55116  4.21736    440 k - - -
          2.68618  4.42225  2.77519  2.73123  3.46354  2.40513  3.72494  3.29354  2.67741  2.69355  4.24690  2.90347  2.73739  3.18146  2.89801  2.37887  2.77519  2.98518  4.58477  3.61503
          0.02141  4.25040  4.97274  0.61958  0.77255  0.48576  0.95510
    387   3.26539  4.67756  4.47960  4.00272  2.71228  4.26793  4.11726  2.69442  3.79509  1.00103  3.33111  4.14930  4.58690  4.01984  3.94623  3.62006  3.49784  2.70928  4.45118  2.00711    441 l - - -
          2.68618  4.42225  2.77519  2.73123  3.46354  2.40513  3.72494  3.29354  2.67741  2.69355  4.24690  2.90347  2.73739  3.18146  2.89801  2.37887  2.77519  2.98518  4.58477  3.61503
          0.02141  4.25040  4.97274  0.61958  0.77255  0.48576  0.95510
    388   3.53393  4.81302  5.21706  4.64534  3.16056  4.84298  5.13590  1.95852  4.49932  0.76259  2.41629  4.89518  4.95721  4.53148  4.56605  4.20518  3.74667  2.39646  5.31950  4.30731    442 l - - -
          2.68618  4.42225  2.77519  2.73123  3.46354  2.40513  3.72494  3.29354  2.67741  2.69355  4.24690  2.90347  2.73739  3.18146  2.89801  2.37887  2.77519  2.98518  4.58477  3.61503
          0.02141  4.25040  4.97274  0.61958  0.77255  0.48576  0.95510
    389   2.98294  5.37679  2.68894  1.30583  4.73364  3.48620  3.77579  4.17542  1.74300  3.66188  4.49052  2.97156  3.98628  2.91478  2.79954  2.92384  3.22100  3.78927  5.77344  4.42027    443 e - - -
          2.68618  4.42225  2.77519  2.73123  3.46354  2.40513  3.72494  3.29354  2.67741  2.69355  4.24690  2.90347  2.73739  3.18146  2.89801  2.37887  2.77519  2.98518  4.58477  3.61503
          0.02141  4.25040  4.97274  0.61958  0.77255  0.48576  0.95510
    390   2.09394  4.40453  3.52026  3.05828  3.68615  3.56187  4.03824  1.70151  3.02669  2.68686  3.63764  2.40719  4.04207  3.35434  3.36609  2.88987  2.94839  2.51383  5.16440  3.91837    444 i - - -
          2.68618  4.42225  2.77519  2.73123  3.46354  2.40513  3.72494  3.29354  2.67741  2.69355  4.24690  2.90347  2.73739  3.18146  2.89801  2.37887  2.77519  2.98518  4.58477  3.61503
          0.02141  4.25040  4.97274  0.61958  0.77255  0.48576  0.95510
    391   2.14804  4.29214  3.73193  3.19333  2.36478  2.72826  3.89969  2.79469  3.13126  2.50735  3.43300  3.51014  4.06239  3.40158  3.42236  2.94146  2.91850  2.58260  4.68740  2.28413    445 a - - -
          2.68618  4.42225  2.77519  2.73123  3.46354  2.40513  3.72494  3.29354  2.67741  2.69355  4.24690  2.90347  2.73739  3.18146  2.89801  2.37887  2.77519  2.98518  4.58477  3.61503
          0.02141  4.25040  4.97274  0.61958  0.77255  0.48576  0.95510
    392   2.66635  4.36309  3.57862  3.03014  3.51904  3.64504  3.94513  2.15674  2.96081  2.15199  3.47575  2.56817  4.04155  3.28117  3.29847  2.91316  2.15969  2.48418  4.99929  3.76389    446 l - - -
          2.68618  4.42225  2.77519  2.73123  3.46354  2.40513  3.72494  3.29354  2.67741  2.69355  4.24690  2.90347  2.73739  3.18146  2.89801  2.37887  2.77519  2.98518  4.58477  3.61503
          0.02141  4.25040  4.97274  0.61958  0.77255  0.48576  0.95510
    393   2.86903  5.04153  3.28074  2.68641  4.41800  3.59937  3.70360  3.79616  1.77656  3.33119  4.16460  3.14939  3.99405  2.84278  1.99114  2.88793  1.81949  3.46287  5.48013  4.22368    447 k - - -
          2.68618  4.42225  2.77519  2.73123  3.46354  2.40513  3.72494  3.29354  2.67741  2.69355  4.24690  2.90347  2.73739  3.18146  2.89801  2.37887  2.77519  2.98518  4.58477  3.61503
          0.02141  4.25040  4.97274  0.61958  0.77255  0.48576  0.95510
    394   2.86853  4.36430  4.15248  3.57943  2.36013  3.95842  4.20298  2.08044  3.46588  1.54331  3.15032  3.86049  4.28966  2.50526  3.68850  3.24469  3.09639  2.45242  4.86149  3.63645    448 l - - -
          2.68560  4.42240  2.77534  2.73138  3.46369  2.40496  3.72509  3.29369  2.67724  2.69370  4.24705  2.90322  2.73754  3.18161  2.89815  2.37902  2.77489  2.98533  4.58492  3.61518
          0.61624  1.31180  1.65707  1.00377  0.45649  0.48576  0.95510
    395   2.60606  4.35680  3.57763  3.15906  3.50494  3.45235  4.05401  2.80002  3.04383  1.53353  3.56977  3.46332  3.99587  3.41534  3.33012  1.98499  2.94139  2.61023  5.06647  3.76736    452 l - - -
          2.68618  4.42225  2.77519  2.73123  3.46354  2.40513  3.72494  3.29354  2.67741  2.69355  4.24690  2.90347  2.73739  3.18146  2.89801  2.37887  2.77519  2.98518  4.58477  3.61503
          0.02629  4.04733  4.76968  0.61958  0.77255  0.70480  0.68163
    396   2.64872  4.73431  2.95849  2.52384  3.99139  3.40830  3.70456  3.37409  2.47852  3.02935  3.89138  2.38237  3.85903  2.18738  2.87417  2.71092  2.90344  2.32143  5.29251  3.97418    453 q - - -
          2.68618  4.42225  2.77519  2.73123  3.46354  2.40513  3.72494  3.29354  2.67741  2.69355  4.24690  2.90347  2.73739  3.18146  2.89801  2.37887  2.77519  2.98518  4.58477  3.61503
          0.02629  4.04733  4.76968  0.61958  0.77255  0.70480  0.68163
    397   2.87920  5.13440  3.11589  2.57449  4.53042  3.54343  3.61388  3.92704  1.72264  3.40000  4.22585  2.22718  3.93969  2.74187  1.81489  2.86241  3.07937  3.57231  5.48906  4.23043    454 k - - -
          2.68618  4.42225  2.77519  2.73123  3.46354  2.40513  3.72494  3.29354  2.67741  2.69355  4.24690  2.90347  2.73739  3.18146  2.89801  2.37887  2.77519  2.98518  4.58477  3.61503
          0.02629  4.04733  4.76968  0.61958  0.77255  0.70480  0.68163
    398   2.81906  5.03701  2.50387  1.65692  4.55030  1.59379  3.86699  4.01504  2.77395  3.59679  4.45683  2.91080  3.87977  3.05254  3.23845  2.81325  3.14272  3.61261  5.74463  4.39515    455 g - - -
          2.68618  4.42225  2.77519  2.73123  3.46354  2.40513  3.72494  3.29354  2.67741  2.69355  4.24690  2.90347  2.73739  3.18146  2.89801  2.37887  2.77519  2.98518  4.58477  3.61503
          0.02629  4.04733  4.76968  0.61958  0.77255  0.70480  0.68163
    399   2.69208  4.93502  2.81070  2.43553  4.35676  3.35497  3.68561  3.79577  1.85440  3.34669  4.16243  2.50063  3.84145  2.83264  2.76371  1.92873  2.95936  3.41628  5.51429  4.17969    456 k - - -
          2.68628  4.42235  2.77484  2.73133  3.46364  2.40523  3.72504  3.29306  2.67751  2.69365  4.24699  2.90356  2.73749  3.18156  2.89759  2.37897  2.77529  2.98485  4.58487  3.61513
          0.41318  1.10874  4.76968  0.67614  0.71045  0.36974  1.17414
    400   2.15765  4.71946  3.15542  2.61552  3.97781  3.49220  3.73834  3.34691  1.97076  2.38401  3.84614  3.09941  2.89659  2.92060  2.91041  2.73965  2.90536  3.05543  5.28123  3.98776    459 k - - -
          2.68618  4.42225  2.77519  2.73123  3.46354  2.40513  3.72494  3.29354  2.67741  2.69355  4.24690  2.90347  2.73739  3.18146  2.89801  2.37887  2.77519  2.98518  4.58477  3.61503
          0.02141  4.25040  4.97274  0.61958  0.77255  0.48576  0.95510
    401   2.92096  5.12471  3.25639  2.68764  4.52682  3.61367  3.70750  3.91711  1.82293  3.41726  4.24863  3.15178  1.89282  2.84152  1.91249  2.92426  3.13134  3.57122  5.53192  4.27984    460 k - - -
          2.68618  4.42225  2.77519  2.73123  3.46354  2.40513  3.72494  3.29354  2.67741  2.69355  4.24690  2.90347  2.73739  3.18146  2.89801  2.37887  2.77519  2.98518  4.58477  3.61503
          0.02141  4.25040  4.97274  0.61958  0.77255  0.48576  0.95510
    402   2.88224  4.75087  3.37429  2.91087  2.98921  3.69090  2.26254  3.37040  2.85005  2.95776  3.89654  3.32447  4.10539  3.20623  3.21194  2.22206  3.12561  3.12125  4.54891  1.81639    461 y - - -
          2.68618  4.42225  2.77519  2.73123  3.46354  2.40513  3.72494  3.29354  2.67741  2.69355  4.24690  2.90347  2.73739  3.18146  2.89801  2.37887  2.77519  2.98518  4.58477  3.61503
          0.02141  4.25040  4.97274  0.61958  0.77255  0.48576  0.95510
    403   2.13266  4.18590  3.93265  3.37821  2.29319  2.74525  4.04966  2.06303  3.28939  2.37124  3.32396  3.63776  4.08467  3.54117  3.52931  2.97192  2.88817  2.37583  4.83095  3.61181    462 i - - -
          2.68618  4.42225  2.77519  2.73123  3.46354  2.40513  3.72494  3.29354  2.67741  2.69355  4.24690  2.90347  2.73739  3.18146  2.89801  2.37887  2.77519  2.98518  4.58477  3.61503
          0.02141  4.25040  4.97274  0.61958  0.77255  0.48576  0.95510
    404   2.95196  5.08905  1.22885  2.54313  4.15545  3.49699  3.95203  3.52697  2.90006  2.13286  4.19900  3.07994  4.03997  3.16154  3.37842  2.97185  3.23277  3.28763  5.57149  4.17214    463 d - - -
          2.68618  4.42225  2.77519  2.73123  3.46354  2.40513  3.72494  3.29354  2.67741  2.69355  4.24690  2.90347  2.73739  3.18146  2.89801  2.37887  2.77519  2.98518  4.58477  3.61503
          0.02141  4.25040  4.97274  0.61958  0.77255  0.48576  0.95510
    405   2.70752  5.02417  3.02069  2.25169  4.33311  3.48114  3.64360  3.76173  2.02070  3.29915  4.09095  2.98260  3.87297  2.76770  2.10761  2.20293  2.93184  2.92982  5.47144  4.13212    464 k - - -
          2.68618  4.42225  2.77519  2.73123  3.46354  2.40513  3.72494  3.29354  2.67741  2.69355  4.24690  2.90347  2.73739  3.18146  2.89801  2.37887  2.77519  2.98518  4.58477  3.61503
          0.02141  4.25040  4.97274  0.61958  0.77255  0.48576  0.95510
    406   2.65505  4.53001  3.26243  2.24424  3.72456  2.58928  3.82795  2.99342  2.73981  2.31200  3.64990  3.21314  3.95572  3.07658  3.13600  2.80601  2.89938  2.09897  5.13154  3.86454    465 v - - -
          2.68618  4.42225  2.77519  2.73123  3.46354  2.40513  3.72494  3.29354  2.67741  2.69355  4.24690  2.90347  2.73739  3.18146  2.89801  2.37887  2.77519  2.98518  4.58477  3.61503
          0.02141  4.25040  4.97274  0.61958  0.77255  0.48576  0.95510
    407   2.64004  4.69408  3.10249  2.15999  3.92442  3.47970  3.73317  3.30055  2.56908  2.95255  2.72698  3.07534  2.92854  2.92102  3.00130  2.71953  2.19903  3.01359  5.25203  3.95115    466 e - - -
          2.68618  4.42225  2.77519  2.73123  3.46354  2.40513  3.72494  3.29354  2.67741  2.69355  4.24690  2.90347  2.73739  3.18146  2.89801  2.37887  2.77519  2.98518  4.58477  3.61503
          0.02141  4.25040  4.97274  0.61958  0.77255  0.48576  0.95510
    408   2.54895  4.62083  3.02205  2.75214  4.46617  1.56326  4.04132  3.90533  2.92969  3.52759  4.34470  2.12243  3.86752  3.23552  3.34803  2.64851  2.19306  3.42654  5.73736  4.43254    467 g - - -
          2.68618  4.42225  2.77519  2.73123  3.46354  2.40513  3.72494  3.29354  2.67741  2.69355  4.24690  2.90347  2.73739  3.18146  2.89801  2.37887  2.77519  2.98518  4.58477  3.61503
          0.16719  4.25040  1.96824  0.61958  0.77255  0.48576  0.95510
    409   2.40087  4.26578  3.60553  3.23277  3.96685  3.18014  4.20894  3.12795  3.19188  3.01490  3.96265  3.43428  3.85949  3.51875  3.49358  1.27815  2.83436  2.04172  5.42562  4.16776    468 s - - -
          2.68618  4.42225  2.77519  2.73123  3.46354  2.40513  3.72494  3.29354  2.67741  2.69355  4.24690  2.90347  2.73739  3.18146  2.89801  2.37887  2.77519  2.98518  4.58477  3.61503
          0.02473  4.10793  4.83028  0.61958  0.77255  0.64867  0.73969
    410   2.71557  4.98027  2.74489  2.40036  4.22867  3.37280  2.46686  3.77625  2.47973  3.33332  4.15329  2.03962  2.70056  2.85693  2.91468  2.71604  2.97592  3.41037  5.46680  4.07806    469 n - - -
          2.68618  4.42225  2.77519  2.73123  3.46354  2.40513  3.72494  3.29354  2.67741  2.69355  4.24690  2.90347  2.73739  3.18146  2.89801  2.37887  2.77519  2.98518  4.58477  3.61503
          0.02473  4.10793  4.83028  0.61958  0.77255  0.64867  0.73969
    411   2.08759  4.26646  3.88850  3.38587  3.60057  3.60420  4.22563  1.71385  3.30286  2.48807  3.52040  3.65537  4.10697  3.60528  3.58722  2.95427  2.11718  2.16741  5.17071  3.95734    470 i - - -
          2.68618  4.42225  2.77519  2.73123  3.46354  2.40513  3.72494  3.29354  2.67741  2.69355  4.24690  2.90347  2.73739  3.18146  2.89801  2.37887  2.77519  2.98518  4.58477  3.61503
          0.02473  4.10793  4.83028  0.61958  0.77255  0.64867  0.73969
    412   2.64332  4.69389  2.93708  2.12508  2.46045  3.42932  3.71153  3.31163  2.58989  2.95782  3.81212  2.60121  3.86613  2.91859  3.02862  2.39352  2.88896  3.02389  5.20229  3.86589    471 e - - -
          2.68618  4.42225  2.77519  2.73123  3.46354  2.40513  3.72494  3.29354  2.67741  2.69355  4.24690  2.90347  2.73739  3.18146  2.89801  2.37887  2.77519  2.98518  4.58477  3.61503
          0.02473  4.10793  4.83028  0.61958  0.77255  0.39591  1.11801
    413   2.40584  4.36598  3.44279  3.28453  4.65127  1.03949  4.46274  4.14687  3.48481  3.80963  4.62409  3.44962  3.85824  3.74154  3.79298  1.71457  2.92004  3.50045  5.96129  4.74725    472 g - - -
          2.68618  4.42225  2.77519  2.73123  3.46354  2.40513  3.72494  3.29354  2.67741  2.69355  4.24690  2.90347  2.73739  3.18146  2.89801  2.37887  2.77519  2.98518  4.58477  3.61503
          0.02141  4.25040  4.97274  0.61958  0.77255  0.48576  0.95510
    414   3.83924  5.17269  4.42016  4.23476  2.41525  4.28919  3.86448  3.80266  4.08354  3.15451  4.43961  4.22124  4.76058  4.29376  4.18236  3.93131  4.13134  3.69275  4.06829  0.51282    473 Y - - -
          2.68618  4.42225  2.77519  2.73123  3.46354  2.40513  3.72494  3.29354  2.67741  2.69355  4.24690  2.90347  2.73739  3.18146  2.89801  2.37887  2.77519  2.98518  4.58477  3.61503
          0.02141  4.25040  4.97274  0.61958  0.77255  0.48576  0.95510
    415   2.79237  5.28084  2.14867  1.89295  4.58671  3.38532  2.54918  4.07368  2.54189  3.57447  4.35422  2.85358  3.87115  2.83739  3.05867  2.01645  3.04068  3.65741  5.72932  4.29937    474 e - - -
          2.68618  4.42225  2.77519  2.73123  3.46354  2.40513  3.72494  3.29354  2.67741  2.69355  4.24690  2.90347  2.73739  3.18146  2.89801  2.37887  2.77519  2.98518  4.58477  3.61503
          0.02141  4.25040  4.97274  0.61958  0.77255  0.48576  0.95510
    416   2.50604  4.37479  3.48690  3.04050  3.89829  2.32435  4.05830  2.22918  3.02661  2.96666  3.85052  3.36162  3.91170  3.34278  3.37789  1.58492  2.87045  2.89550  5.30990  4.06426    475 s - - -
          2.68618  4.42225  2.77519  2.73123  3.46354  2.40513  3.72494  3.29354  2.67741  2.69355  4.24690  2.90347  2.73739  3.18146  2.89801  2.37887  2.77519  2.98518  4.58477  3.61503
          0.02141  4.25040  4.97274  0.61958  0.77255  0.48576  0.95510
    417   2.75029  5.22277  2.08679  2.34763  4.56014  3.42532  3.65856  4.03199  2.04644  3.51457  4.28153  2.30873  3.86204  2.77168  2.23878  2.70533  2.98438  3.61324  5.64646  4.25013    476 k - - -
          2.68618  4.42225  2.77519  2.73123  3.46354  2.40513  3.72494  3.29354  2.67741  2.69355  4.24690  2.90347  2.73739  3.18146  2.89801  2.37887  2.77519  2.98518  4.58477  3.61503
          0.02141  4.25040  4.97274  0.61958  0.77255  0.48576  0.95510
    418   3.06748  5.41738  0.97895  2.38172  4.96482  2.02948  4.04879  4.52103  3.12032  4.04660  4.91799  2.94706  4.01908  3.23977  3.70625  3.00466  3.41224  4.05337  6.13242  4.70851    477 d - - -
          2.68618  4.42225  2.77519  2.73123  3.46354  2.40513  3.72494  3.29354  2.67741  2.69355  4.24690  2.90347  2.73739  3.18146  2.89801  2.37887  2.77519  2.98518  4.58477  3.61503
          0.02141  4.25040  4.97274  0.61958  0.77255  0.48576  0.95510
    419   3.27076  4.53090  5.13127  4.61032  3.61148  4.71304  5.22796  1.45472  4.50771  1.70901  3.39654  4.80104  4.95222  4.70472  4.65582  4.09321  3.51859  1.07999  5.61795  4.45576    478 v - - -
          2.68618  4.42225  2.77519  2.73123  3.46354  2.40513  3.72494  3.29354  2.67741  2.69355  4.24690  2.90347  2.73739  3.18146  2.89801  2.37887  2.77519  2.98518  4.58477  3.61503
          0.02141  4.25040  4.97274  0.61958  0.77255  0.48576  0.95510
    420   2.82128  5.12759  2.95741  2.50865  4.49869  3.49893  3.70199  3.93090  1.95279  3.44169  4.24921  3.01870  3.93444  1.71462  2.66500  2.15725  3.05391  3.55619  5.57910  4.25468    479 q - - -
          2.68618  4.42225  2.77519  2.73123  3.46354  2.40513  3.72494  3.29354  2.67741  2.69355  4.24690  2.90347  2.73739  3.18146  2.89801  2.37887  2.77519  2.98518  4.58477  3.61503
          0.02141  4.25040  4.97274  0.61958  0.77255  0.48576  0.95510
    421   3.30816  4.63413  4.69547  4.24023  1.60957  4.30087  3.81497  2.13955  4.08219  2.40216  3.58909  4.15587  4.61534  4.13303  4.14299  3.63075  3.53280  2.81921  4.02800  1.38148    480 y - - -
          2.68618  4.42225  2.77519  2.73123  3.46354  2.40513  3.72494  3.29354  2.67741  2.69355  4.24690  2.90347  2.73739  3.18146  2.89801  2.37887  2.77519  2.98518  4.58477  3.61503
          0.02141  4.25040  4.97274  0.61958  0.77255  0.48576  0.95510
    422   3.81855  5.07875  4.67015  4.32993  1.50820  4.52834  2.05583  3.68745  4.18955  3.02490  4.24200  4.14329  4.83317  4.19186  4.27040  3.87322  4.03123  3.56383  3.71082  1.07355    481 y - - -
          2.68618  4.42225  2.77519  2.73123  3.46354  2.40513  3.72494  3.29354  2.67741  2.69355  4.24690  2.90347  2.73739  3.18146  2.89801  2.37887  2.77519  2.98518  4.58477  3.61503
          0.02141  4.25040  4.97274  0.61958  0.77255  0.48576  0.95510
    423   2.81868  5.03151  3.09494  2.58457  4.33360  3.54105  2.05022  3.77069  1.76857  3.31608  4.14250  3.07622  3.95384  2.84632  2.62048  2.82987  2.41690  3.43184  5.46824  4.16196    482 k - - -
          2.68618  4.42225  2.77519  2.73123  3.46354  2.40513  3.72494  3.29354  2.67741  2.69355  4.24690  2.90347  2.73739  3.18146  2.89801  2.37887  2.77519  2.98518  4.58477  3.61503
          0.02141  4.25040  4.97274  0.61958  0.77255  0.48576  0.95510
    424   2.77736  4.93367  3.21010  2.61594  4.20294  2.55700  3.68345  3.61541  1.80147  3.18664  4.01642  3.09958  3.94437  2.83383  2.13211  2.80936  2.99253  3.29919  3.16280  4.08629    483 k - - -
          2.68618  4.42225  2.77519  2.73123  3.46354  2.40513  3.72494  3.29354  2.67741  2.69355  4.24690  2.90347  2.73739  3.18146  2.89801  2.37887  2.77519  2.98518  4.58477  3.61503
          0.02141  4.25040  4.97274  0.61958  0.77255  0.48576  0.95510
    425   2.45992  2.09284  4.16039  3.88977  4.43671  0.90289  4.69106  3.80961  3.82214  3.58404  4.46494  3.78978  3.94743  4.08924  4.00424  2.68060  2.97773  3.30540  5.78234  4.67084    484 g - - -
          2.68618  4.42225  2.77519  2.73123  3.46354  2.40513  3.72494  3.29354  2.67741  2.69355  4.24690  2.90347  2.73739  3.18146  2.89801  2.37887  2.77519  2.98518  4.58477  3.61503
          0.02141  4.25040  4.97274  0.61958  0.77255  0.48576  0.95510
    426   2.72906  2.87787  4.43565  3.85060  3.22220  3.89793  4.23546  1.85380  3.69654  2.22733  3.23077  3.96924  4.25721  3.88581  3.80948  3.20752  2.96656  1.65869  4.80153  2.58161    485 v - - -
          2.68618  4.42225  2.77519  2.73123  3.46354  2.40513  3.72494  3.29354  2.67741  2.69355  4.24690  2.90347  2.73739  3.18146  2.89801  2.37887  2.77519  2.98518  4.58477  3.61503
          0.02141  4.25040  4.97274  0.61958  0.77255  0.48576  0.95510
    427   2.35391  2.29168  3.97489  3.54588  4.05101  3.15107  4.37010  3.37058  3.45982  3.14040  4.01248  3.58690  3.86759  3.73191  3.71254  1.95376  1.39239  2.97091  5.47973  4.29347    486 t - - -
          2.68618  4.42225  2.77519  2.73123  3.46354  2.40513  3.72494  3.29354  2.67741  2.69355  4.24690  2.90347  2.73739  3.18146  2.89801  2.37887  2.77519  2.98518  4.58477  3.61503
          0.02141  4.25040  4.97274  0.61958  0.77255  0.48576  0.95510
    428   4.01873  5.15258  4.94511  4.71488  1.43252  4.67260  3.58066  3.66502  4.54012  2.93132  4.23921  4.30417  4.96497  4.40644  4.49812  4.06163  4.23406  3.60221  3.68932  0.79310    487 y - - -
          2.68618  4.42225  2.77519  2.73123  3.46354  2.40513  3.72494  3.29354  2.67741  2.69355  4.24690  2.90347  2.73739  3.18146  2.89801  2.37887  2.77519  2.98518  4.58477  3.61503
          0.02141  4.25040  4.97274  0.61958  0.77255  0.48576  0.95510
    429   4.00514  5.15022  4.92070  4.68447  1.54551  4.66031  3.58444  3.65806  4.51229  2.92821  4.23548  4.29551  4.95647  4.39387  4.48153  4.05018  4.22228  3.59453  3.69599  0.74320    488 y - - -
          2.68618  4.42225  2.77519  2.73123  3.46354  2.40513  3.72494  3.29354  2.67741  2.69355  4.24690  2.90347  2.73739  3.18146  2.89801  2.37887  2.77519  2.98518  4.58477  3.61503
          0.02141  4.25040  4.97274  0.61958  0.77255  0.48576  0.95510
    430   0.88516  4.26322  3.73306  3.47928  4.48224  3.06051  4.49167  3.84265  3.52102  3.59355  4.43521  3.53220  3.83960  3.79499  3.79076  1.86193  2.85051  3.28579  5.84994  4.65546    489 a - - -
          2.68618  4.42225  2.77519  2.73123  3.46354  2.40513  3.72494  3.29354  2.67741  2.69355  4.24690  2.90347  2.73739  3.18146  2.89801  2.37887  2.77519  2.98518  4.58477  3.61503
          0.02141  4.25040  4.97274  0.61958  0.77255  0.48576  0.95510
    431   3.38613  4.66071  5.11839  4.60939  3.42242  4.75050  5.18623  0.99315  4.44809  1.46495  3.23016  4.82626  4.96784  4.63491  4.57761  4.14748  3.63089  1.91846  5.49959  4.34634    490 i - - -
          2.68618  4.42225  2.77519  2.73123  3.46354  2.40513  3.72494  3.29354  2.67741  2.69355  4.24690  2.90347  2.73739  3.18146  2.89801  2.37887  2.77519  2.98518  4.58477  3.61503
          0.02141  4.25040  4.97274  0.61958  0.77255  0.48576  0.95510
    432   3.33505  5.01045  3.98509  3.89011  4.82588  3.67751  4.92080  4.48921  3.98396  4.06551  5.14218  4.15130  0.35259  4.35990  4.17129  3.51790  3.80870  4.08730  5.88932  4.95674    491 P - - -
          2.68618  4.42225  2.77519  2.73123  3.46354  2.40513  3.72494  3.29354  2.67741  2.69355  4.24690  2.90347  2.73739  3.18146  2.89801  2.37887  2.77519  2.98518  4.58477  3.61503
          0.02141  4.25040  4.97274  0.61958  0.77255  0.48576  0.95510
    433   3.39006  4.66412  5.12410  4.61294  3.41291  4.75410  5.18519  1.01248  4.45250  1.42946  3.21878  4.82985  4.96780  4.63316  4.57924  4.14987  3.63378  1.92951  5.49289  4.34485    492 i - - -
          2.68618  4.42225  2.77519  2.73123  3.46354  2.40513  3.72494  3.29354  2.67741  2.69355  4.24690  2.90347  2.73739  3.18146  2.89801  2.37887  2.77519  2.98518  4.58477  3.61503
          0.02141  4.25040  4.97274  0.61958  0.77255  0.48576  0.95510
    434   2.69291  4.59566  3.43714  2.87132  3.90724  3.54065  3.86306  3.13187  2.58620  2.89260  3.80135  3.28564  3.98678  3.08454  1.78352  2.83586  2.27445  2.18926  5.25879  4.00982    493 r - - -
          2.68618  4.42225  2.77519  2.73123  3.46354  2.40513  3.72494  3.29354  2.67741  2.69355  4.24690  2.90347  2.73739  3.18146  2.89801  2.37887  2.77519  2.98518  4.58477  3.61503
          0.02141  4.25040  4.97274  0.61958  0.77255  0.48576  0.95510
    435   3.50573  5.22399  3.58775  3.40154  3.62763  3.83250  0.54759  4.27026  3.23818  3.70738  4.79344  3.78880  4.41319  3.77756  3.47238  3.57818  3.82902  3.99841  5.08222  3.57122    494 H - - -
          2.68618  4.42225  2.77519  2.73123  3.46354  2.40513  3.72494  3.29354  2.67741  2.69355  4.24690  2.90347  2.73739  3.18146  2.89801  2.37887  2.77519  2.98518  4.58477  3.61503
          0.02141  4.25040  4.97274  0.61958  0.77255  0.48576  0.95510
    436   2.99918  4.60075  3.87454  3.35843  1.51343  3.91321  3.74620  3.08957  2.21446  2.68103  3.69526  3.63494  4.27908  3.51452  3.46770  3.20070  3.22712  2.90443  4.26694  2.10072    495 f - - -
          2.68618  4.42225  2.77519  2.73123  3.46354  2.40513  3.72494  3.29354  2.67741  2.69355  4.24690  2.90347  2.73739  3.18146  2.89801  2.37887  2.77519  2.98518  4.58477  3.61503
          0.02141  4.25040  4.97274  0.61958  0.77255  0.48576  0.95510
    437   2.70949  5.07436  2.86406  1.99002  4.40442  3.43354  3.66602  3.84928  1.89694  3.37971  4.16409  2.93617  3.86079  2.78944  2.83929  2.27289  2.35468  3.46439  5.54931  4.18096    496 k - - -
          2.68618  4.42225  2.77519  2.73123  3.46354  2.40513  3.72494  3.29354  2.67741  2.69355  4.24690  2.90347  2.73739  3.18146  2.89801  2.37887  2.77519  2.98518  4.58477  3.61503
          0.02141  4.25040  4.97274  0.61958  0.77255  0.48576  0.95510
    438   2.72149  4.86812  1.80002  2.49943  4.13192  3.44407  3.78777  2.46364  2.65048  3.13962  4.00839  3.01974  2.67705  2.96170  3.11802  2.76421  2.98089  3.14308  5.44814  4.10504    497 d - - -
          2.68618  4.42225  2.77519  2.73123  3.46354  2.40513  3.72494  3.29354  2.67741  2.69355  4.24690  2.90347  2.73739  3.18146  2.89801  2.37887  2.77519  2.98518  4.58477  3.61503
          0.02141  4.25040  4.97274  0.61958  0.77255  0.48576  0.95510
    439   2.19919  4.85796  2.92701  2.12845  4.11501  3.45062  3.72022  3.50817  2.53266  2.40832  3.96594  2.21836  3.88313  2.88302  2.98304  2.72143  2.92887  3.19169  5.39079  4.05758    498 e - - -
          2.68618  4.42225  2.77519  2.73123  3.46354  2.40513  3.72494  3.29354  2.67741  2.69355  4.24690  2.90347  2.73739  3.18146  2.89801  2.37887  2.77519  2.98518  4.58477  3.61503
          0.02141  4.25040  4.97274  0.61958  0.77255  0.48576  0.95510
    440   2.74041  5.18389  2.14771  1.83242  4.48540  3.40034  3.68169  3.94929  2.48347  3.47001  4.24935  2.87569  3.85586  2.25220  2.98401  2.70101  2.98215  2.71912  5.63871  4.23059    499 e - - -
          2.68618  4.42225  2.77519  2.73123  3.46354  2.40513  3.72494  3.29354  2.67741  2.69355  4.24690  2.90347  2.73739  3.18146  2.89801  2.37887  2.77519  2.98518  4.58477  3.61503
          0.02141  4.25040  4.97274  0.61958  0.77255  0.48576  0.95510
    441   2.59012  4.33358  3.66101  3.17334  3.63462  3.48291  4.06780  2.88338  3.08557  1.57793  3.60322  3.48084  4.00415  3.41532  3.39023  2.11445  2.28638  2.65219  5.12152  3.89234    500 l - - -
          2.68618  4.42225  2.77519  2.73123  3.46354  2.40513  3.72494  3.29354  2.67741  2.69355  4.24690  2.90347  2.73739  3.18146  2.89801  2.37887  2.77519  2.98518  4.58477  3.61503
          0.02141  4.25040  4.97274  0.61958  0.77255  0.48576  0.95510
    442   2.74177  5.02075  2.76983  2.45071  4.45552  3.37994  3.78237  3.92649  2.56576  3.47515  4.28245  2.24332  3.89386  2.31187  3.00839  1.60999  3.02500  3.52522  5.64459  4.27449    501 s - - -
          2.68620  4.42227  2.77522  2.73126  3.46356  2.40486  3.72497  3.29356  2.67743  2.69357  4.24692  2.90349  2.73742  3.18149  2.89803  2.37889  2.77522  2.98521  4.58479  3.61505
          0.16719  1.91707  4.97274  0.27878  1.41349  0.48576  0.95510
    443   2.52369  4.59431  3.12162  2.75685  4.35757  3.24168  3.98068  3.78792  2.83880  3.41309  4.22744  2.23347  3.85406  3.16748  3.25543  1.62415  1.93362  3.33913  5.63371  4.33251    503 s - - -
          2.68618  4.42225  2.77519  2.73123  3.46354  2.40513  3.72494  3.29354  2.67741  2.69355  4.24690  2.90347  2.73739  3.18146  2.89801  2.37887  2.77519  2.98518  4.58477  3.61503
          0.02141  4.25040  4.97274  0.61958  0.77255  0.48576  0.95510
    444   2.66868  4.51396  3.36918  2.80692  3.68302  3.58209  3.81524  2.38105  2.07018  2.29044  3.61209  3.25015  3.97137  3.07035  3.04213  2.26041  2.90240  2.74511  5.08687  3.83089    504 k - - -
          2.68618  4.42225  2.77519  2.73123  3.46354  2.40513  3.72494  3.29354  2.67741  2.69355  4.24690  2.90347  2.73739  3.18146  2.89801  2.37887  2.77519  2.98518  4.58477  3.61503
          0.02141  4.25040  4.97274  0.61958  0.77255  0.48576  0.95510
    445   3.00769  5.26063  2.99449  2.62414  4.67733  3.57125  3.77046  4.11910  1.14557  3.59897  4.44210  2.21452  4.03863  2.91229  2.54575  2.98409  3.23792  3.74895  5.66511  4.38081    505 k - - -
          2.68618  4.42225  2.77519  2.73123  3.46354  2.40513  3.72494  3.29354  2.67741  2.69355  4.24690  2.90347  2.73739  3.18146  2.89801  2.37887  2.77519  2.98518  4.58477  3.61503
          0.02141  4.25040  4.97274  0.61958  0.77255  0.48576  0.95510
    446   2.67491  4.76698  3.11240  2.57627  4.01206  3.49873  3.71691  2.54216  1.96528  3.02766  3.87005  2.44008  3.90142  2.89007  2.88681  2.73852  2.42473  3.07795  5.29908  3.99656    506 k - - -
          2.68618  4.42225  2.77519  2.73123  3.46354  2.40513  3.72494  3.29354  2.67741  2.69355  4.24690  2.90347  2.73739  3.18146  2.89801  2.37887  2.77519  2.98518  4.58477  3.61503
          0.02141  4.25040  4.97274  0.61958  0.77255  0.48576  0.95510
    447   2.62562  4.21640  3.82415  3.26864  2.47021  2.63871  4.00759  2.20759  3.18968  2.41112  3.35317  3.56603  4.05862  3.45765  3.45959  2.93861  2.12895  2.42764  4.85365  3.63101    507 t - - -
          2.68618  4.42225  2.77519  2.73123  3.46354  2.40513  3.72494  3.29354  2.67741  2.69355  4.24690  2.90347  2.73739  3.18146  2.89801  2.37887  2.77519  2.98518  4.58477  3.61503
          0.02141  4.25040  4.97274  0.61958  0.77255  0.48576  0.95510
    448   2.86953  4.95084  3.03675  2.76819  4.59644  1.21608  3.99501  4.04548  1.83752  3.61752  4.47538  3.22039  4.02247  3.17914  2.98061  2.92385  3.20302  3.63762  5.72569  4.47195    508 g - - -
          2.68618  4.42225  2.77519  2.73123  3.46354  2.40513  3.72494  3.29354  2.67741  2.69355  4.24690  2.90347  2.73739  3.18146  2.89801  2.37887  2.77519  2.98518  4.58477  3.61503
          0.02141  4.25040  4.97274  0.61958  0.77255  0.48576  0.95510
    449   2.84234  4.62807  3.59335  2.99770  3.37567  3.72602  3.80087  3.10646  2.61285  2.09102  3.67809  3.39070  4.09677  3.14513  1.76707  3.00289  3.06163  2.90410  4.85842  2.47984    509 r - - -
          2.68618  4.42225  2.77519  2.73123  3.46354  2.40513  3.72494  3.29354  2.67741  2.69355  4.24690  2.90347  2.73739  3.18146  2.89801  2.37887  2.77519  2.98518  4.58477  3.61503
          0.02141  4.25040  4.97274  0.61958  0.77255  0.48576  0.95510
    450   4.01485  5.15197  4.93791  4.70587  1.46984  4.66905  3.58172  3.66311  4.53191  2.93050  4.23823  4.30162  4.96252  4.40273  4.49327  4.05831  4.23070  3.60009  3.69122  0.77541    510 y - - -
          2.68618  4.42225  2.77519  2.73123  3.46354  2.40513  3.72494  3.29354  2.67741  2.69355  4.24690  2.90347  2.73739  3.18146  2.89801  2.37887  2.77519  2.98518  4.58477  3.61503
          0.02141  4.25040  4.97274  0.61958  0.77255  0.48576  0.95510
    451   2.40584  4.36598  3.44279  3.28453  4.65127  1.03949  4.46274  4.14687  3.48481  3.80963  4.62409  3.44962  3.85824  3.74154  3.79298  1.71457  2.92004  3.50045  5.96129  4.74725    511 g - - -
          2.68618  4.42225  2.77519  2.73123  3.46354  2.40513  3.72494  3.29354  2.67741  2.69355  4.24690  2.90347  2.73739  3.18146  2.89801  2.37887  2.77519  2.98518  4.58477  3.61503
          0.02141  4.25040  4.97274  0.61958  0.77255  0.48576  0.95510
    452   2.57849  4.30572  3.95616  3.57944  3.85141  3.43380  4.42159  2.67775  3.50758  2.81138  3.82984  3.72377  4.07878  3.81485  3.75472  1.98752  2.98385  1.12887  5.40441  4.16728    512 v - - -
          2.68618  4.42225  2.77519  2.73123  3.46354  2.40513  3.72494  3.29354  2.67741  2.69355  4.24690  2.90347  2.73739  3.18146  2.89801  2.37887  2.77519  2.98518  4.58477  3.61503
          0.02141  4.25040  4.97274  0.61958  0.77255  0.48576  0.95510
    453   3.12119  4.57871  4.63801  4.32877  3.86014  4.10367  5.07650  2.11296  4.20382  2.49041  3.78184  4.45445  4.65490  4.54357  4.37832  3.64400  3.48074  0.65157  5.70303  4.45218    513 V - - -
          2.68618  4.42225  2.77519  2.73123  3.46354  2.40513  3.72494  3.29354  2.67741  2.69355  4.24690  2.90347  2.73739  3.18146  2.89801  2.37887  2.77519  2.98518  4.58477  3.61503
          0.02141  4.25040  4.97274  0.61958  0.77255  0.48576  0.95510
    454   3.48835  5.26635  4.02256  3.47421  4.72078  3.88041  4.17508  4.30464  2.49107  3.75160  4.75592  3.79731  4.37741  3.38902  0.52867  3.56336  3.73660  4.01541  5.65715  4.58209    514 R - - -
          2.68618  4.42225  2.77519  2.73123  3.46354  2.40513  3.72494  3.29354  2.67741  2.69355  4.24690  2.90347  2.73739  3.18146  2.89801  2.37887  2.77519  2.98518  4.58477  3.61503
          0.02141  4.25040  4.97274  0.61958  0.77255  0.48576  0.95510
    455   3.09387  5.07259  2.99916  2.93166  4.50245  3.48493  4.30416  4.31511  3.25175  3.92142  4.88759  0.63086  4.16230  3.59207  3.60718  3.15540  3.49682  3.89681  5.76343  4.43486    515 N - - -
          2.68618  4.42225  2.77519  2.73123  3.46354  2.40513  3.72494  3.29354  2.67741  2.69355  4.24690  2.90347  2.73739  3.18146  2.89801  2.37887  2.77519  2.98518  4.58477  3.61503
          0.02141  4.25040  4.97274  0.61958  0.77255  0.48576  0.95510
    456   2.74079  4.61052  3.33367  2.82666  3.34972  3.60041  2.57561  3.18886  2.74407  2.83698  3.74003  3.26044  4.01004  3.11494  3.11046  2.87142  1.84118  2.93932  4.83582  2.49244    516 t - - -
          2.68618  4.42225  2.77519  2.73123  3.46354  2.40513  3.72494  3.29354  2.67741  2.69355  4.24690  2.90347  2.73739  3.18146  2.89801  2.37887  2.77519  2.98518  4.58477  3.61503
          0.02141  4.25040  4.97274  0.61958  0.77255  0.48576  0.95510
    457   3.01688  4.65004  3.80207  3.34263  3.10669  3.88679  2.45630  2.93281  3.06643  1.15099  3.54402  3.67401  4.28835  3.51433  3.31147  3.24752  3.26001  2.84174  4.73579  3.26857    517 l - - -
          2.68618  4.42225  2.77519  2.73123  3.46354  2.40513  3.72494  3.29354  2.67741  2.69355  4.24690  2.90347  2.73739  3.18146  2.89801  2.37887  2.77519  2.98518  4.58477  3.61503
          0.02141  4.25040  4.97274  0.61958  0.77255  0.48576  0.95510
    458   3.83924  5.17269  4.42016  4.23476  2.41525  4.28919  3.86448  3.80266  4.08354  3.15451  4.43961  4.22124  4.76058  4.29376  4.18236  3.93131  4.13134  3.69275  4.06829  0.51282    518 Y - - -
          2.68618  4.42225  2.77519  2.73123  3.46354  2.40513  3.72494  3.29354  2.67741  2.69355  4.24690  2.90347  2.73739  3.18146  2.89801  2.37887  2.77519  2.98518  4.58477  3.61503
          0.02141  4.25040  4.97274  0.61958  0.77255  0.48576  0.95510
    459   2.69619  4.57225  3.35883  2.78194  3.70200  3.59202  2.67974  3.09619  2.14141  2.31042  2.47382  3.22940  3.97098  3.02246  2.92944  2.83708  2.92110  2.85816  5.08658  3.81893    519 k - - -
          2.68618  4.42225  2.77519  2.73123  3.46354  2.40513  3.72494  3.29354  2.67741  2.69355  4.24690  2.90347  2.73739  3.18146  2.89801  2.37887  2.77519  2.98518  4.58477  3.61503
          0.02141  4.25040  4.97274  0.61958  0.77255  0.48576  0.95510
    460   3.29320  4.60213  4.96712  4.46036  2.18460  4.54102  4.73963  1.05745  4.32639  1.86034  3.22304  4.59497  4.80498  4.45063  4.42722  3.91260  3.53537  2.09184  5.03636  3.67396    520 i - - -
          2.68618  4.42225  2.77519  2.73123  3.46354  2.40513  3.72494  3.29354  2.67741  2.69355  4.24690  2.90347  2.73739  3.18146  2.89801  2.37887  2.77519  2.98518  4.58477  3.61503
          0.02141  4.25040  4.97274  0.61958  0.77255  0.48576  0.95510
    461   2.77581  5.10888  2.72723  1.95598  4.39592  3.41886  2.37209  3.88009  2.51612  3.42539  4.23262  2.93262  3.89435  2.87321  2.97332  1.83501  3.02682  3.50600  5.59168  4.20602    521 s - - -
          2.68618  4.42225  2.77519  2.73123  3.46354  2.40513  3.72494  3.29354  2.67741  2.69355  4.24690  2.90347  2.73739  3.18146  2.89801  2.37887  2.77519  2.98518  4.58477  3.61503
          0.02141  4.25040  4.97274  0.61958  0.77255  0.48576  0.95510
    462   3.27584  4.54322  5.13075  4.65209  3.73798  4.70993  5.35417  0.94585  4.54783  2.19605  3.51766  4.83942  4.99439  4.79916  4.72277  4.12170  3.54266  1.31555  5.77435  4.57233    522 i - - -
          2.68618  4.42225  2.77519  2.73123  3.46354  2.40513  3.72494  3.29354  2.67741  2.69355  4.24690  2.90347  2.73739  3.18146  2.89801  2.37887  2.77519  2.98518  4.58477  3.61503
          0.02141  4.25040  4.97274  0.61958  0.77255  0.48576  0.95510
    463   1.94009  4.70299  3.12412  2.62379  4.18889  3.36488  3.79794  3.59545  2.08275  3.21212  4.02902  3.08850  3.85964  2.96280  3.00753  2.08851  2.33324  3.22673  5.44938  4.14015    523 a - - -
          2.68618  4.42225  2.77519  2.73123  3.46354  2.40513  3.72494  3.29354  2.67741  2.69355  4.24690  2.90347  2.73739  3.18146  2.89801  2.37887  2.77519  2.98518  4.58477  3.61503
          0.02141  4.25040  4.97274  0.61958  0.77255  0.48576  0.95510
    464   2.73681  4.85460  3.05948  2.69679  4.43715  3.39796  3.87898  3.87332  1.89917  3.45646  4.29529  3.14553  3.94658  3.04838  2.87314  1.30854  3.05666  3.47509  5.61677  4.31823    524 s - - -
          2.68618  4.42225  2.77519  2.73123  3.46354  2.40513  3.72494  3.29354  2.67741  2.69355  4.24690  2.90347  2.73739  3.18146  2.89801  2.37887  2.77519  2.98518  4.58477  3.61503
          0.02141  4.25040  4.97274  0.61958  0.77255  0.48576  0.95510
    465   3.26356  4.55945  5.06331  4.49519  3.28643  4.58318  4.95138  1.63799  4.36717  1.30801  2.19962  4.66919  4.79889  4.45904  4.44730  3.93075  3.49144  1.71623  5.27943  4.19796    525 l - - -
          2.68618  4.42225  2.77519  2.73123  3.46354  2.40513  3.72494  3.29354  2.67741  2.69355  4.24690  2.90347  2.73739  3.18146  2.89801  2.37887  2.77519  2.98518  4.58477  3.61503
          0.02141  4.25040  4.97274  0.61958  0.77255  0.48576  0.95510
    466   2.04718  4.63658  3.21475  2.69422  4.16648  3.34791  3.83325  3.57171  2.62128  3.19585  4.01706  3.13397  3.86040  3.00750  2.25760  1.95011  2.30727  3.19927  5.43933  4.14490    526 s - - -
          2.68618  4.42225  2.77519  2.73123  3.46354  2.40513  3.72494  3.29354  2.67741  2.69355  4.24690  2.90347  2.73739  3.18146  2.89801  2.37887  2.77519  2.98518  4.58477  3.61503
          0.02141  4.25040  4.97274  0.61958  0.77255  0.48576  0.95510
    467   2.85261  5.18896  3.12047  2.55443  4.57055  2.56421  3.65673  3.98575  1.78899  3.45826  4.25618  3.05250  3.95125  2.04211  2.09444  2.82914  3.06032  3.60783  5.56136  4.26272    527 k - - -
          2.68618  4.42225  2.77519  2.73123  3.46354  2.40513  3.72494  3.29354  2.67741  2.69355  4.24690  2.90347  2.73739  3.18146  2.89801  2.37887  2.77519  2.98518  4.58477  3.61503
          0.02141  4.25040  4.97274  0.61958  0.77255  0.48576  0.95510
    468   2.90684  4.38958  4.23245  3.68780  3.37249  4.01476  4.37788  1.48443  3.55868  1.71361  3.28109  3.96432  2.60483  3.83136  3.78613  3.33061  3.15468  2.17720  5.08558  3.89410    528 i - - -
          2.68618  4.42225  2.77519  2.73123  3.46354  2.40513  3.72494  3.29354  2.67741  2.69355  4.24690  2.90347  2.73739  3.18146  2.89801  2.37887  2.77519  2.98518  4.58477  3.61503
          0.02141  4.25040  4.97274  0.61958  0.77255  0.48576  0.95510
    469   3.20504  4.92552  3.95454  3.90956  5.01191  0.32846  4.98926  4.72075  4.14116  4.32012  5.31087  4.12078  4.32680  4.43610  4.31939  3.39032  3.71506  4.17560  5.98989  5.13237    529 G - - -
          2.68618  4.42225  2.77519  2.73123  3.46354  2.40513  3.72494  3.29354  2.67741  2.69355  4.24690  2.90347  2.73739  3.18146  2.89801  2.37887  2.77519  2.98518  4.58477  3.61503
          0.02141  4.25040  4.97274  0.61958  0.77255  0.48576  0.95510
    470   2.24098  4.60218  3.30623  2.77914  2.42419  3.55211  3.81010  3.14250  1.78353  2.82027  3.72878  3.22573  3.97087  3.05744  3.00512  2.82460  2.94136  2.89430  5.12229  3.81091    530 k - - -
          2.68618  4.42225  2.77519  2.73123  3.46354  2.40513  3.72494  3.29354  2.67741  2.69355  4.24690  2.90347  2.73739  3.18146  2.89801  2.37887  2.77519  2.98518  4.58477  3.61503
          0.02141  4.25040  4.97274  0.61958  0.77255  0.48576  0.95510
    471   1.33450  4.35173  3.49643  3.16952  4.45014  1.84510  4.28300  3.87030  3.24285  3.53727  4.35215  3.38683  2.40939  3.52755  3.59367  2.54690  2.85266  3.32894  5.77128  4.54585    531 a - - -
          2.68618  4.42225  2.77519  2.73123  3.46354  2.40513  3.72494  3.29354  2.67741  2.69355  4.24690  2.90347  2.73739  3.18146  2.89801  2.37887  2.77519  2.98518  4.58477  3.61503
          0.02141  4.25040  4.97274  0.61958  0.77255  0.48576  0.95510
    472   2.60656  3.49044  2.35821  2.68514  3.77870  3.48858  3.77570  3.14544  2.66991  2.82942  2.68485  3.15088  3.90266  3.00025  3.08872  2.46468  2.40066  2.87506  5.15104  3.87361    532 d - - -
          2.68618  4.42225  2.77519  2.73123  3.46354  2.40513  3.72494  3.29354  2.67741  2.69355  4.24690  2.90347  2.73739  3.18146  2.89801  2.37887  2.77519  2.98518  4.58477  3.61503
          0.02141  4.25040  4.97274  0.61958  0.77255  0.48576  0.95510
    473   2.73629  4.34526  3.77391  3.24152  3.16937  3.72682  3.94329  2.12181  3.14351  2.44561  3.43250  3.56291  2.45847  3.44184  3.42571  3.01634  2.98016  2.54318  4.72216  2.06345    533 y - - -
          2.68618  4.42225  2.77519  2.73123  3.46354  2.40513  3.72494  3.29354  2.67741  2.69355  4.24690  2.90347  2.73739  3.18146  2.89801  2.37887  2.77519  2.98518  4.58477  3.61503
          0.02141  4.25040  4.97274  0.61958  0.77255  0.48576  0.95510
    474   2.63576  4.70616  2.48603  2.57241  3.98116  3.44458  3.75938  3.35676  2.61398  2.22275  3.86294  3.06625  3.88545  2.94599  3.05828  2.17966  2.32003  3.05608  5.30623  3.99634    534 s - - -
          2.68618  4.42225  2.77519  2.73123  3.46354  2.40513  3.72494  3.29354  2.67741  2.69355  4.24690  2.90347  2.73739  3.18146  2.89801  2.37887  2.77519  2.98518  4.58477  3.61503
          0.02141  4.25040  4.97274  0.61958  0.77255  0.48576  0.95510
    475   2.06932  4.68188  3.11215  2.63008  4.17319  3.35307  3.81391  3.58292  2.62703  3.20358  4.02333  3.09226  3.85782  2.25270  3.05621  2.18672  2.07583  3.21453  5.44806  4.13884    535 a - - -
          2.68618  4.42225  2.77519  2.73123  3.46354  2.40513  3.72494  3.29354  2.67741  2.69355  4.24690  2.90347  2.73739  3.18146  2.89801  2.37887  2.77519  2.98518  4.58477  3.61503
          0.02141  4.25040  4.97274  0.61958  0.77255  0.48576  0.95510
    476   3.38272  4.67215  5.14080  4.57513  2.17882  4.66257  4.89071  1.60592  4.43632  1.07944  2.98576  4.73564  4.84103  4.46608  4.48218  4.01348  3.60162  2.32752  5.12203  3.95052    536 l - - -
          2.68618  4.42225  2.77519  2.73123  3.46354  2.40513  3.72494  3.29354  2.67741  2.69355  4.24690  2.90347  2.73739  3.18146  2.89801  2.37887  2.77519  2.98518  4.58477  3.61503
          0.02141  4.25040  4.97274  0.61958  0.77255  0.48576  0.95510
    477   3.33505  5.01045  3.98509  3.89011  4.82588  3.67751  4.92080  4.48921  3.98396  4.06551  5.14218  4.15130  0.35259  4.35990  4.17129  3.51790  3.80870  4.08730  5.88932  4.95674    537 P - - -
          2.68618  4.42225  2.77519  2.73123  3.46354  2.40513  3.72494  3.29354  2.67741  2.69355  4.24690  2.90347  2.73739  3.18146  2.89801  2.37887  2.77519  2.98518  4.58477  3.61503
          0.02141  4.25040  4.97274  0.61958  0.77255  0.48576  0.95510
    478   2.67431  4.66039  3.22390  2.65747  3.79154  3.54167  2.66073  3.24040  2.18233  2.88772  2.70449  3.13407  3.92520  2.77728  2.91659  2.77183  2.90089  2.97033  5.14129  2.78970    538 k - - -
          2.68618  4.42225  2.77519  2.73123  3.46354  2.40513  3.72494  3.29354  2.67741  2.69355  4.24690  2.90347  2.73739  3.18146  2.89801  2.37887  2.77519  2.98518  4.58477  3.61503
          0.02141  4.25040  4.97274  0.61958  0.77255  0.48576  0.95510
    479   3.18058  5.81506  0.94794  1.73589  5.09586  3.34724  3.95587  4.64765  3.05029  4.12939  5.01239  2.80625  4.00696  3.13382  3.69389  3.03449  3.48485  4.20197  6.26739  4.72346    539 d - - -
          2.68618  4.42225  2.77519  2.73123  3.46354  2.40513  3.72494  3.29354  2.67741  2.69355  4.24690  2.90347  2.73739  3.18146  2.89801  2.37887  2.77519  2.98518  4.58477  3.61503
          0.02141  4.25040  4.97274  0.61958  0.77255  0.48576  0.95510
    480   2.77385  4.89394  2.83253  1.92399  4.34916  3.39699  3.90813  3.67116  2.73769  3.35597  4.23169  3.07568  3.95266  3.09291  3.15399  2.82283  1.37256  3.33358  5.62517  4.29908    540 t - - -
          2.68618  4.42225  2.77519  2.73123  3.46354  2.40513  3.72494  3.29354  2.67741  2.69355  4.24690  2.90347  2.73739  3.18146  2.89801  2.37887  2.77519  2.98518  4.58477  3.61503
          0.02141  4.25040  4.97274  0.61958  0.77255  0.48576  0.95510
    481   2.00954  5.37064  1.97240  1.80782  4.68490  3.36914  3.75743  4.17666  2.63607  3.67434  4.46519  2.25630  3.89362  2.89184  3.17577  2.78551  3.11516  3.75247  5.83227  4.38179    541 e - - -
          2.68618  4.42225  2.77519  2.73123  3.46354  2.40513  3.72494  3.29354  2.67741  2.69355  4.24690  2.90347  2.73739  3.18146  2.89801  2.37887  2.77519  2.98518  4.58477  3.61503
          0.02141  4.25040  4.97274  0.61958  0.77255  0.48576  0.95510
    482   3.31503  4.72103  4.45953  4.00659  2.54123  4.26464  3.95094  2.85096  3.79933  1.31953  3.50351  4.10158  4.59639  4.01187  3.94685  3.61778  3.54821  2.82478  4.24259  1.41862    542 l - - -
          2.68618  4.42225  2.77519  2.73123  3.46354  2.40513  3.72494  3.29354  2.67741  2.69355  4.24690  2.90347  2.73739  3.18146  2.89801  2.37887  2.77519  2.98518  4.58477  3.61503
          0.02141  4.25040  4.97274  0.61958  0.77255  0.48576  0.95510
    483   2.67766  4.96017  2.21098  2.42549  4.23322  3.44223  3.67215  3.64596  2.04116  2.53554  4.03791  2.95586  3.85803  2.80943  2.90618  2.68470  2.43747  3.30053  5.45144  4.09576    543 k - - -
          2.68618  4.42225  2.77519  2.73123  3.46354  2.40513  3.72494  3.29354  2.67741  2.69355  4.24690  2.90347  2.73739  3.18146  2.89801  2.37887  2.77519  2.98518  4.58477  3.61503
          0.02141  4.25040  4.97274  0.61958  0.77255  0.48576  0.95510
    484   2.17157  4.81566  2.92000  2.00026  4.27853  2.46296  3.79009  3.69694  2.61938  3.30005  4.11137  3.01673  3.86070  2.94758  3.08020  2.67385  2.09278  3.31845  5.52810  4.18851    544 e - - -
          2.68618  4.42225  2.77519  2.73123  3.46354  2.40513  3.72494  3.29354  2.67741  2.69355  4.24690  2.90347  2.73739  3.18146  2.89801  2.37887  2.77519  2.98518  4.58477  3.61503
          0.02141  4.25040  4.97274  0.61958  0.77255  0.48576  0.95510
    485   2.17429  5.13205  2.60605  1.12619  4.59348  3.37573  3.90263  3.95671  2.77555  3.59226  4.45766  2.97451  3.95656  3.07140  3.24459  2.85959  3.17604  3.58233  5.81659  4.43331    545 e - - -
          2.68618  4.42225  2.77519  2.73123  3.46354  2.40513  3.72494  3.29354  2.67741  2.69355  4.24690  2.90347  2.73739  3.18146  2.89801  2.37887  2.77519  2.98518  4.58477  3.61503
          0.02141  4.25040  4.97274  0.61958  0.77255  0.48576  0.95510
    486   2.68580  4.84219  3.05979  2.53645  4.10191  2.42570  2.71180  3.51711  2.02047  3.12164  3.94814  3.03961  3.89127  2.85881  2.84590  2.72740  2.92160  2.58332  5.35278  4.03501    546 k - - -
          2.68618  4.42225  2.77519  2.73123  3.46354  2.40513  3.72494  3.29354  2.67741  2.69355  4.24690  2.90347  2.73739  3.18146  2.89801  2.37887  2.77519  2.98518  4.58477  3.61503
          0.02141  4.25040  4.97274  0.61958  0.77255  0.48576  0.95510
    487   1.93087  4.28407  3.92004  3.44913  3.83290  3.42725  4.31321  2.69403  3.38071  2.78172  3.75902  3.64433  4.03581  3.67180  3.66616  2.81562  1.70724  1.72316  5.34985  4.14164    547 t - - -
          2.68618  4.42225  2.77519  2.73123  3.46354  2.40513  3.72494  3.29354  2.67741  2.69355  4.24690  2.90347  2.73739  3.18146  2.89801  2.37887  2.77519  2.98518  4.58477  3.61503
          0.02141  4.25040  4.97274  0.61958  0.77255  0.48576  0.95510
    488   2.37936  4.32570  3.59178  3.29782  4.44592  3.10056  4.36377  3.82772  3.32072  3.54810  4.38905  3.45392  3.84781  3.63263  3.62754  1.01658  1.94571  3.29699  5.79330  4.56989    548 s - - -
          2.68618  4.42225  2.77519  2.73123  3.46354  2.40513  3.72494  3.29354  2.67741  2.69355  4.24690  2.90347  2.73739  3.18146  2.89801  2.37887  2.77519  2.98518  4.58477  3.61503
          0.02141  4.25040  4.97274  0.61958  0.77255  0.48576  0.95510
    489   2.89209  5.37453  1.52742  2.28888  4.72116  2.30763  3.79286  4.21291  2.04525  3.71356  4.51701  2.85650  3.91632  2.93460  3.18853  2.82342  3.16018  3.78856  5.86588  4.42406    549 d - - -
          2.68618  4.42225  2.77519  2.73123  3.46354  2.40513  3.72494  3.29354  2.67741  2.69355  4.24690  2.90347  2.73739  3.18146  2.89801  2.37887  2.77519  2.98518  4.58477  3.61503
          0.02141  4.25040  4.97274  0.61958  0.77255  0.48576  0.95510
    490   2.66100  4.44408  3.42608  2.87971  2.56163  3.59528  3.83134  2.94274  2.82121  2.21800  3.53282  3.30205  3.98738  2.46317  3.18554  2.14932  2.89834  2.72119  4.93512  3.62865    550 s - - -
          2.68618  4.42225  2.77519  2.73123  3.46354  2.40513  3.72494  3.29354  2.67741  2.69355  4.24690  2.90347  2.73739  3.18146  2.89801  2.37887  2.77519  2.98518  4.58477  3.61503
          0.02141  4.25040  4.97274  0.61958  0.77255  0.48576  0.95510
    491   2.79173  5.19695  1.99935  2.32815  4.64214  2.32331  3.79607  4.12853  2.67896  3.64643  4.43961  2.34886  3.88543  2.93725  3.20621  1.88619  3.07928  3.69021  5.81334  4.38618    551 s - - -
          2.68618  4.42225  2.77519  2.73123  3.46354  2.40513  3.72494  3.29354  2.67741  2.69355  4.24690  2.90347  2.73739  3.18146  2.89801  2.37887  2.77519  2.98518  4.58477  3.61503
          0.02141  4.25040  4.97274  0.61958  0.77255  0.48576  0.95510
    492   2.66093  4.42144  3.46489  2.91130  3.54620  3.60888  3.86721  2.38487  2.82442  1.99964  3.50008  3.32901  3.99807  2.47560  3.17549  2.27492  2.89732  2.65283  5.00155  3.75753    552 l - - -
          2.68618  4.42225  2.77519  2.73123  3.46354  2.40513  3.72494  3.29354  2.67741  2.69355  4.24690  2.90347  2.73739  3.18146  2.89801  2.37887  2.77519  2.98518  4.58477  3.61503
          0.02141  4.25040  4.97274  0.61958  0.77255  0.48576  0.95510
    493   2.63909  4.76805  2.41709  2.52879  4.09535  2.49866  3.76165  2.58225  2.61138  3.12944  3.95982  3.03071  3.87288  2.93453  3.07008  2.04015  2.90717  3.16498  5.39178  4.06616    553 s - - -
          2.68618  4.42225  2.77519  2.73123  3.46354  2.40513  3.72494  3.29354  2.67741  2.69355  4.24690  2.90347  2.73739  3.18146  2.89801  2.37887  2.77519  2.98518  4.58477  3.61503
          0.02141  4.25040  4.97274  0.61958  0.77255  0.48576  0.95510
    494   2.97818  4.34948  4.62689  4.06609  2.22958  4.11588  4.17757  1.79730  3.90829  1.62322  3.17661  4.13591  4.43096  4.02640  3.98718  3.43057  3.20523  2.42015  4.54444  2.22093    554 l - - -
          2.68618  4.42225  2.77519  2.73123  3.46354  2.40513  3.72494  3.29354  2.67741  2.69355  4.24690  2.90347  2.73739  3.18146  2.89801  2.37887  2.77519  2.98518  4.58477  3.61503
          0.02141  4.25040  4.97274  0.61958  0.77255  0.48576  0.95510
    495   2.70426  5.02754  2.77058  2.03758  4.39543  3.38837  3.72310  3.84342  2.52951  3.39712  4.19170  2.25726  3.86231  2.86004  3.00947  2.16749  2.14745  3.45601  5.58957  4.21234    555 e - - -
          2.68618  4.42225  2.77519  2.73123  3.46354  2.40513  3.72494  3.29354  2.67741  2.69355  4.24690  2.90347  2.73739  3.18146  2.89801  2.37887  2.77519  2.98518  4.58477  3.61503
          0.02141  4.25040  4.97274  0.61958  0.77255  0.48576  0.95510
    496   2.71824  4.89053  1.93979  2.47569  4.03629  3.44197  3.74510  3.55308  2.61294  3.17420  4.01691  2.99790  3.90008  2.92830  3.08070  2.74897  2.15220  3.23583  5.36240  2.66243    556 d - - -
          2.68618  4.42225  2.77519  2.73123  3.46354  2.40513  3.72494  3.29354  2.67741  2.69355  4.24690  2.90347  2.73739  3.18146  2.89801  2.37887  2.77519  2.98518  4.58477  3.61503
          0.02141  4.25040  4.97274  0.61958  0.77255  0.48576  0.95510
    497   2.70710  4.64454  3.33824  2.78327  3.86551  3.54968  3.80724  3.23451  2.54773  2.86070  2.64460  3.22569  1.98327  3.02343  2.34415  2.82682  2.95530  2.98075  5.21725  3.95423    557 p - - -
          2.68618  4.42225  2.77519  2.73123  3.46354  2.40513  3.72494  3.29354  2.67741  2.69355  4.24690  2.90347  2.73739  3.18146  2.89801  2.37887  2.77519  2.98518  4.58477  3.61503
          0.02141  4.25040  4.97274  0.61958  0.77255  0.48576  0.95510
    498   3.00715  5.62554  1.49133  1.70494  4.92220  2.68502  3.83975  4.45013  2.81634  3.91846  4.73585  2.15281  3.94012  2.98962  3.40954  2.89343  3.28388  4.00084  6.06667  4.55613    558 d - - -
          2.68618  4.42225  2.77519  2.73123  3.46354  2.40513  3.72494  3.29354  2.67741  2.69355  4.24690  2.90347  2.73739  3.18146  2.89801  2.37887  2.77519  2.98518  4.58477  3.61503
          0.02141  4.25040  4.97274  0.61958  0.77255  0.48576  0.95510
    499   2.83466  4.36371  3.99284  2.44084  3.48457  3.93841  4.24801  1.74714  3.35750  1.95372  3.39330  3.78021  4.29115  3.64651  3.64682  3.22099  3.07117  1.75561  5.10508  3.89677    559 i - - -
          2.68618  4.42225  2.77519  2.73123  3.46354  2.40513  3.72494  3.29354  2.67741  2.69355  4.24690  2.90347  2.73739  3.18146  2.89801  2.37887  2.77519  2.98518  4.58477  3.61503
          0.02141  4.25040  4.97274  0.61958  0.77255  0.48576  0.95510
    500   3.26616  4.52700  5.14378  4.66280  3.77562  4.72053  5.37037  1.21284  4.56667  2.24775  3.55239  4.84739  5.00226  4.82233  4.74509  4.13016  3.53176  1.00126  5.80023  4.59085    560 v - - -
          2.68618  4.42225  2.77519  2.73123  3.46354  2.40513  3.72494  3.29354  2.67741  2.69355  4.24690  2.90347  2.73739  3.18146  2.89801  2.37887  2.77519  2.98518  4.58477  3.61503
          0.02141  4.25040  4.97274  0.61958  0.77255  0.48576  0.95510
    501   2.70506  5.06666  2.84171  1.89555  4.39453  3.42478  3.67183  3.84043  2.08281  3.37609  4.16155  2.93024  3.85789  2.79714  2.87451  2.16930  2.35183  3.45638  5.55156  4.17947    561 e - - -
          2.68618  4.42225  2.77519  2.73123  3.46354  2.40513  3.72494  3.29354  2.67741  2.69355  4.24690  2.90347  2.73739  3.18146  2.89801  2.37887  2.77519  2.98518  4.58477  3.61503
          0.02141  4.25040  4.97274  0.61958  0.77255  0.48576  0.95510
    502   2.73205  4.52574  3.41683  2.90167  3.30054  3.63296  3.80274  3.03352  2.83488  2.69531  2.54799  2.09444  4.03061  3.17851  3.19227  2.90024  2.96977  2.80914  4.80442  2.30566    562 n - - -
          2.68618  4.42225  2.77519  2.73123  3.46354  2.40513  3.72494  3.29354  2.67741  2.69355  4.24690  2.90347  2.73739  3.18146  2.89801  2.37887  2.77519  2.98518  4.58477  3.61503
          0.02141  4.25040  4.97274  0.61958  0.77255  0.48576  0.95510
    503   2.66349  4.76287  3.02142  2.18002  4.00042  3.47292  3.72837  2.58299  2.55528  3.02539  3.86840  2.38596  3.89027  2.90549  2.99636  2.72519  2.19612  3.06382  5.30916  3.99470    563 e - - -
          2.68618  4.42225  2.77519  2.73123  3.46354  2.40513  3.72494  3.29354  2.67741  2.69355  4.24690  2.90347  2.73739  3.18146  2.89801  2.37887  2.77519  2.98518  4.58477  3.61503
          0.02141  4.25040  4.97274  0.61958  0.77255  0.48576  0.95510
    504   3.12119  4.57871  4.63801  4.32877  3.86014  4.10367  5.07650  2.11296  4.20382  2.49041  3.78184  4.45445  4.65490  4.54357  4.37832  3.64400  3.48074  0.65157  5.70303  4.45218    564 V - - -
          2.68618  4.42225  2.77519  2.73123  3.46354  2.40513  3.72494  3.29354  2.67741  2.69355  4.24690  2.90347  2.73739  3.18146  2.89801  2.37887  2.77519  2.98518  4.58477  3.61503
          0.02141  4.25040  4.97274  0.61958  0.77255  0.48576  0.95510
    505   3.16989  5.81115  1.01140  1.63038  5.09082  3.34605  3.94664  4.64195  3.03337  4.11996  4.99729  2.80265  4.00181  3.12221  3.67484  3.02452  3.47183  4.19437  6.25931  4.71453    565 d - - -
          2.68623  4.42230  2.77525  2.73088  3.46359  2.40518  3.72500  3.29359  2.67746  2.69322  4.24695  2.90352  2.73745  3.18151  2.89806  2.37892  2.77525  2.98523  4.58482  3.61508
          0.16719  1.91707  4.97274  0.66622  0.72082  0.48576  0.95510
    506   3.26533  4.67789  4.48260  4.00457  2.72888  4.27135  4.13524  2.68195  3.79617  0.97852  3.31748  4.15618  4.58900  4.02269  3.94774  3.62420  3.49781  2.70141  4.47294  2.06959    568 l - - -
          2.68618  4.42225  2.77519  2.73123  3.46354  2.40513  3.72494  3.29354  2.67741  2.69355  4.24690  2.90347  2.73739  3.18146  2.89801  2.37887  2.77519  2.98518  4.58477  3.61503
          0.01446  4.24345        *  0.61958  0.77255  0.00000        *
//
```
