## Supplementary material for "Ffp1, an ancestral *Porphyromonas* spp. fimbrillin": HMMprofiles: FIMA.hmm

```
HMMER3/f [3.3 | Nov 2019]
NAME  FIMA_clust7_alignment
LENG  383
ALPH  amino
RF    no
MM    no
CONS  yes
CS    no
MAP   yes
DATE  Mon Aug  3 16:00:10 2020
NSEQ  103
EFFN  1.153595
CKSUM 3632930690
STATS LOCAL MSV      -11.2278  0.69952
STATS LOCAL VITERBI  -12.4551  0.69952
STATS LOCAL FORWARD   -5.5319  0.69952
HMM          A        C        D        E        F        G        H        I        K        L        M        N        P        Q        R        S        T        V        W        Y   
            m->m     m->i     m->d     i->m     i->i     d->m     d->d
  COMPO   2.44771  4.38406  2.99470  2.59710  3.45928  2.88143  3.81004  2.88226  2.59246  2.50293  3.65665  2.87659  3.48765  3.05342  3.11663  2.70519  2.74099  2.59649  4.67455  3.36097
          2.68618  4.42225  2.77519  2.73123  3.46354  2.40513  3.72494  3.29354  2.67741  2.69355  4.24690  2.90347  2.73739  3.18146  2.89801  2.37887  2.77519  2.98518  4.58477  3.61503
          0.12991  4.27025  2.22707  0.61958  0.77255  0.00000        *
      1   3.22571  4.73340  4.37774  4.00334  3.37213  4.06075  4.67123  2.57867  3.75292  1.93093  0.91168  4.24179  4.53140  4.12013  3.92191  3.60061  3.54124  2.61686  5.24580  4.02917      1 m - - -
          2.68618  4.42225  2.77519  2.73123  3.46354  2.40513  3.72494  3.29354  2.67741  2.69355  4.24690  2.90347  2.73739  3.18146  2.89801  2.37887  2.77519  2.98518  4.58477  3.61503
          0.02337  4.16371  4.88606  0.61958  0.77255  0.41738  1.07521
      2   2.95177  4.97432  3.43988  2.85279  4.19164  3.69167  3.80008  3.49923  1.15078  3.06642  2.78491  3.28752  4.08800  2.96877  2.54021  3.01500  3.16766  3.26235  5.41327  4.16707      2 k - - -
          2.68618  4.42225  2.77519  2.73123  3.46354  2.40513  3.72494  3.29354  2.67741  2.69355  4.24690  2.90347  2.73739  3.18146  2.89801  2.37887  2.77519  2.98518  4.58477  3.61503
          0.02104  4.26780  4.99015  0.61958  0.77255  0.48908  0.94982
      3   2.43027  4.74516  3.18492  2.62748  4.02398  3.50626  3.74583  3.33023  1.66395  2.78492  3.87657  3.11111  3.91666  2.91983  2.88995  2.74905  2.40117  2.82847  5.31656  4.02179      3 k - - -
          2.68618  4.42225  2.77519  2.73123  3.46354  2.40513  3.72494  3.29354  2.67741  2.69355  4.24690  2.90347  2.73739  3.18146  2.89801  2.37887  2.77519  2.98518  4.58477  3.61503
          0.02104  4.26780  4.99015  0.61958  0.77255  0.48908  0.94982
      4   2.47833  4.46033  3.38301  2.85386  3.73924  3.49086  3.87697  2.57371  2.60844  2.78883  3.67077  3.26991  3.94421  3.14058  3.16754  2.44052  1.69542  2.78880  5.14149  3.88946      4 t - - -
          2.68618  4.42225  2.77519  2.73123  3.46354  2.40513  3.72494  3.29354  2.67741  2.69355  4.24690  2.90347  2.73739  3.18146  2.89801  2.37887  2.77519  2.98518  4.58477  3.61503
          0.02104  4.26780  4.99015  0.61958  0.77255  0.48908  0.94982
      5   3.02092  5.13865  3.24974  2.82278  4.65831  3.60655  3.83421  4.06601  0.92151  3.57890  4.45089  3.25166  4.09178  2.98797  2.48245  2.70542  3.27550  3.70530  5.64541  4.40985      5 k - - -
          2.68618  4.42225  2.77519  2.73123  3.46354  2.40513  3.72494  3.29354  2.67741  2.69355  4.24690  2.90347  2.73739  3.18146  2.89801  2.37887  2.77519  2.98518  4.58477  3.61503
          0.02104  4.26780  4.99015  0.61958  0.77255  0.48908  0.94982
      6   2.75151  4.18036  4.32101  3.74132  1.85569  3.87109  4.08648  2.35473  3.59903  1.75800  3.19790  3.88342  4.22409  3.78162  3.73151  2.89868  2.98269  2.25323  4.61561  2.96205      6 l - - -
          2.68618  4.42225  2.77519  2.73123  3.46354  2.40513  3.72494  3.29354  2.67741  2.69355  4.24690  2.90347  2.73739  3.18146  2.89801  2.37887  2.77519  2.98518  4.58477  3.61503
          0.02104  4.26780  4.99015  0.61958  0.77255  0.48908  0.94982
      7   3.58751  4.88559  4.94024  4.52240  0.99654  4.59720  4.21884  2.67489  4.35496  1.53988  3.31391  4.50985  4.86191  4.39540  4.41027  3.99170  3.82204  2.77533  4.38661  2.78173      7 f - - -
          2.68618  4.42225  2.77519  2.73123  3.46354  2.40513  3.72494  3.29354  2.67741  2.69355  4.24690  2.90347  2.73739  3.18146  2.89801  2.37887  2.77519  2.98518  4.58477  3.61503
          0.02104  4.26780  4.99015  0.61958  0.77255  0.48369  0.95842
      8   2.46374  4.46902  4.51109  3.94504  3.27779  4.19216  4.55079  2.30187  3.81680  1.07823  2.60490  4.18981  4.50695  4.01976  3.99738  3.51093  3.27901  2.12923  5.11524  3.98678      8 l - - -
          2.68618  4.42225  2.77519  2.73123  3.46354  2.40513  3.72494  3.29354  2.67741  2.69355  4.24690  2.90347  2.73739  3.18146  2.89801  2.37887  2.77519  2.98518  4.58477  3.61503
          0.02098  4.27025  4.99259  0.61958  0.77255  0.48576  0.95510
      9   2.53772  4.21669  4.10586  3.53769  3.34346  3.81174  4.17360  2.10444  3.42775  1.48172  3.30573  3.78339  4.19554  3.67669  3.64656  2.74029  2.78057  2.10327  4.90906  3.71524      9 l - - -
          2.68618  4.42225  2.77519  2.73123  3.46354  2.40513  3.72494  3.29354  2.67741  2.69355  4.24690  2.90347  2.73739  3.18146  2.89801  2.37887  2.77519  2.98518  4.58477  3.61503
          0.02098  4.27025  4.99259  0.61958  0.77255  0.48576  0.95510
     10   1.77167  4.31058  3.61613  3.31823  4.46953  1.15945  4.38594  3.67163  3.37876  3.56949  4.39044  3.46241  3.84255  3.65673  3.69441  2.24880  2.85495  3.31829  5.81294  4.60400     10 g - - -
          2.68618  4.42225  2.77519  2.73123  3.46354  2.40513  3.72494  3.29354  2.67741  2.69355  4.24690  2.90347  2.73739  3.18146  2.89801  2.37887  2.77519  2.98518  4.58477  3.61503
          0.02098  4.27025  4.99259  0.61958  0.77255  0.48576  0.95510
     11   1.97842  4.49382  4.17920  3.74108  3.48799  3.84585  4.50276  2.50645  3.60000  1.07046  3.39347  3.96981  4.34613  3.90972  3.82237  3.24530  3.22312  2.42698  5.26191  4.06685     11 l - - -
          2.68618  4.42225  2.77519  2.73123  3.46354  2.40513  3.72494  3.29354  2.67741  2.69355  4.24690  2.90347  2.73739  3.18146  2.89801  2.37887  2.77519  2.98518  4.58477  3.61503
          0.02098  4.27025  4.99259  0.61958  0.77255  0.48576  0.95510
     12   1.59444  4.33476  4.18536  3.62034  3.42659  3.97922  4.33183  2.04430  3.52947  2.02136  3.00022  3.90699  4.33612  3.78455  3.77619  3.27603  3.09332  1.91129  5.08018  3.88999     12 a - - -
          2.68618  4.42225  2.77519  2.73123  3.46354  2.40513  3.72494  3.29354  2.67741  2.69355  4.24690  2.90347  2.73739  3.18146  2.89801  2.37887  2.77519  2.98518  4.58477  3.61503
          0.02098  4.27025  4.99259  0.61958  0.77255  0.48576  0.95510
     13   0.97217  4.26546  3.78388  3.44717  4.40250  3.09073  4.43037  3.74432  3.44406  3.49027  4.32660  3.52578  3.84586  3.72357  3.73268  2.11691  2.19050  3.22642  5.77058  4.58038     13 a - - -
          2.68618  4.42225  2.77519  2.73123  3.46354  2.40513  3.72494  3.29354  2.67741  2.69355  4.24690  2.90347  2.73739  3.18146  2.89801  2.37887  2.77519  2.98518  4.58477  3.61503
          0.02098  4.27025  4.99259  0.61958  0.77255  0.48576  0.95510
     14   3.63596  4.99060  4.82871  4.48837  3.34020  4.48386  5.02262  2.58182  4.25414  0.50448  3.27004  4.72693  4.86207  4.52353  4.35754  4.13079  3.91802  2.71903  5.34383  4.15315     14 L - - -
          2.68618  4.42225  2.77519  2.73123  3.46354  2.40513  3.72494  3.29354  2.67741  2.69355  4.24690  2.90347  2.73739  3.18146  2.89801  2.37887  2.77519  2.98518  4.58477  3.61503
          0.02098  4.27025  4.99259  0.61958  0.77255  0.48576  0.95510
     15   1.12898  4.28702  3.69883  3.35161  4.47018  2.10741  4.38698  3.89029  3.38329  3.56804  4.37702  3.47351  3.82801  3.65383  3.70327  2.05001  2.50876  3.32019  5.80784  4.60737     15 a - - -
          2.68618  4.42225  2.77519  2.73123  3.46354  2.40513  3.72494  3.29354  2.67741  2.69355  4.24690  2.90347  2.73739  3.18146  2.89801  2.37887  2.77519  2.98518  4.58477  3.61503
          0.02098  4.27025  4.99259  0.61958  0.77255  0.48576  0.95510
     16   3.47130  4.78439  5.08586  4.51396  2.74485  4.71109  4.93407  2.36305  4.37453  1.08745  1.44569  4.74250  4.86451  4.41443  4.44904  4.05700  3.68360  2.55099  5.16686  4.06129     16 l - - -
          2.68594  4.42229  2.77524  2.73128  3.46336  2.40517  3.72499  3.29358  2.67745  2.69341  4.24694  2.90351  2.73744  3.18151  2.89805  2.37891  2.77524  2.98509  4.58481  3.61508
          0.12713  2.18402  4.99259  0.75996  0.63052  0.48576  0.95510
     17   2.32513  4.27038  3.88762  3.32224  3.40645  3.74132  4.08810  2.50233  3.23899  2.17516  2.57124  3.63577  4.13337  3.51397  3.51685  3.02638  1.93115  2.11387  4.94730  3.74239     20 t - - -
          2.68618  4.42225  2.77519  2.73123  3.46354  2.40513  3.72494  3.29354  2.67741  2.69355  4.24690  2.90347  2.73739  3.18146  2.89801  2.37887  2.77519  2.98518  4.58477  3.61503
          0.02098  4.27025  4.99259  0.61958  0.77255  0.48576  0.95510
     18   0.74722  4.31283  3.73903  3.53454  4.57304  2.38049  4.56957  3.93377  3.62258  3.68704  4.53384  3.58525  3.88349  3.88421  3.88099  2.58966  2.91468  3.36350  5.91710  4.75219     21 a - - -
          2.68618  4.42225  2.77519  2.73123  3.46354  2.40513  3.72494  3.29354  2.67741  2.69355  4.24690  2.90347  2.73739  3.18146  2.89801  2.37887  2.77519  2.98518  4.58477  3.61503
          0.02098  4.27025  4.99259  0.61958  0.77255  0.48576  0.95510
     19   3.12933  0.39869  4.70842  4.55156  4.47847  3.65115  5.11438  3.71180  4.39077  3.59751  4.73757  4.43825  4.38569  4.72044  4.43732  3.39912  3.63021  3.42324  5.78437  4.75770     22 C - - -
          2.68618  4.42225  2.77519  2.73123  3.46354  2.40513  3.72494  3.29354  2.67741  2.69355  4.24690  2.90347  2.73739  3.18146  2.89801  2.37887  2.77519  2.98518  4.58477  3.61503
          0.02098  4.27025  4.99259  0.61958  0.77255  0.48576  0.95510
     20   2.99639  5.19683  2.68936  2.55837  4.60322  3.43704  3.96622  4.17082  2.50043  3.73448  4.61717  0.97505  4.04039  3.15864  3.10269  2.98897  3.31418  3.77701  5.80054  4.42556     23 n - - -
          2.68618  4.42225  2.77519  2.73123  3.46354  2.40513  3.72494  3.29354  2.67741  2.69355  4.24690  2.90347  2.73739  3.18146  2.89801  2.37887  2.77519  2.98518  4.58477  3.61503
          0.02098  4.27025  4.99259  0.61958  0.77255  0.48576  0.95510
     21   3.04611  5.15595  3.27091  2.84256  4.67128  3.62286  3.83941  4.07848  0.89525  3.58916  4.46681  3.26743  4.10651  2.99391  2.46719  2.77903  3.29756  3.72180  5.64842  4.41810     24 k - - -
          2.68618  4.42225  2.77519  2.73123  3.46354  2.40513  3.72494  3.29354  2.67741  2.69355  4.24690  2.90347  2.73739  3.18146  2.89801  2.37887  2.77519  2.98518  4.58477  3.61503
          0.02098  4.27025  4.99259  0.61958  0.77255  0.48576  0.95510
     22   2.95094  5.53982  1.53046  1.95658  4.84245  3.37154  3.80197  4.35637  2.28636  3.82640  4.62594  2.01573  3.92848  2.94114  3.26668  2.85340  3.21494  3.91397  5.96871  4.48724     25 d - - -
          2.68618  4.42225  2.77519  2.73123  3.46354  2.40513  3.72494  3.29354  2.67741  2.69355  4.24690  2.90347  2.73739  3.18146  2.89801  2.37887  2.77519  2.98518  4.58477  3.61503
          0.02098  4.27025  4.99259  0.61958  0.77255  0.48576  0.95510
     23   2.87577  5.40245  2.43621  1.67243  4.71644  3.39637  3.75041  4.20763  2.25885  3.68852  4.47639  1.77140  3.90810  2.75629  3.08414  2.80186  3.12669  3.78144  5.83020  4.39024     26 e - - -
          2.68618  4.42225  2.77519  2.73123  3.46354  2.40513  3.72494  3.29354  2.67741  2.69355  4.24690  2.90347  2.73739  3.18146  2.89801  2.37887  2.77519  2.98518  4.58477  3.61503
          0.02098  4.27025  4.99259  0.61958  0.77255  0.48576  0.95510
     24   2.92986  5.49005  1.90402  1.34758  4.79705  3.36980  3.79955  4.30270  2.71293  3.78710  4.58707  2.45436  3.92293  2.93956  3.27052  2.84063  2.72012  3.86783  5.93869  4.46448     27 e - - -
          2.68618  4.42225  2.77519  2.73123  3.46354  2.40513  3.72494  3.29354  2.67741  2.69355  4.24690  2.90347  2.73739  3.18146  2.89801  2.37887  2.77519  2.98518  4.58477  3.61503
          0.02098  4.27025  4.99259  0.61958  0.77255  0.48576  0.95510
     25   1.85107  4.47905  3.32267  2.52526  3.46695  3.44958  3.79785  2.81949  2.73391  2.56408  3.58791  3.21451  3.93623  3.05744  3.13253  2.53474  2.59914  2.68650  5.05719  3.79688     28 a - - -
          2.68618  4.42225  2.77519  2.73123  3.46354  2.40513  3.72494  3.29354  2.67741  2.69355  4.24690  2.90347  2.73739  3.18146  2.89801  2.37887  2.77519  2.98518  4.58477  3.61503
          0.04878  4.27025  3.39230  0.61958  0.77255  0.48576  0.95510
     26   2.70248  5.09690  2.78954  1.69908  4.39680  3.41530  3.66028  3.37940  2.43166  3.38329  4.16458  2.27904  3.26120  2.61776  2.91001  2.67885  2.93974  3.46576  5.55882  4.17239     29 e - - -
          2.68613  4.42231  2.77525  2.73129  3.46359  2.40506  3.72500  3.29334  2.67746  2.69360  4.24695  2.90344  2.73745  3.18152  2.89806  2.37892  2.77521  2.98478  4.58483  3.61509
          0.26632  1.48354  4.96538  0.42080  1.06864  0.50011  0.93259
     27   2.63069  4.58607  3.21688  2.77028  3.92056  3.42878  3.87491  3.32141  2.72121  2.44081  3.86214  3.20258  1.74731  2.95470  3.09577  2.36039  2.92779  3.02568  5.28582  4.00022     32 p - - -
          2.68618  4.42225  2.77519  2.73123  3.46354  2.40513  3.72494  3.29354  2.67741  2.69355  4.24690  2.90347  2.73739  3.18146  2.89801  2.37887  2.77519  2.98518  4.58477  3.61503
          0.02135  4.25309  4.97544  0.61958  0.77255  0.47173  0.97796
     28   2.33514  4.67424  3.14576  2.58965  3.87398  3.50358  3.37905  2.84171  2.40460  2.91422  3.75917  2.67637  3.89203  2.51774  2.98690  2.72192  2.86848  2.34040  5.20566  3.90908     33 a - - -
          2.68618  4.42225  2.77519  2.73123  3.46354  2.40513  3.72494  3.29354  2.67741  2.69355  4.24690  2.90347  2.73739  3.18146  2.89801  2.37887  2.77519  2.98518  4.58477  3.61503
          0.02098  4.27025  4.99259  0.61958  0.77255  0.48576  0.95510
     29   2.66952  5.04002  2.47291  1.99598  4.33796  3.11157  3.65574  3.78865  2.43829  3.33199  4.11186  2.74218  3.83864  2.77895  2.92627  2.52059  2.38408  2.74355  5.51916  4.13767     34 e - - -
          2.68618  4.42225  2.77519  2.73123  3.46354  2.40513  3.72494  3.29354  2.67741  2.69355  4.24690  2.90347  2.73739  3.18146  2.89801  2.37887  2.77519  2.98518  4.58477  3.61503
          0.02098  4.27025  4.99259  0.61958  0.77255  0.48576  0.95510
     30   2.49827  5.20855  2.61048  1.37122  4.57131  2.49150  3.77542  4.02825  2.45518  3.56314  4.36771  2.90654  3.90856  2.91726  3.08996  2.78737  3.08854  3.62952  5.74048  4.33869     35 e - - -
          2.68618  4.42225  2.77519  2.73123  3.46354  2.40513  3.72494  3.29354  2.67741  2.69355  4.24690  2.90347  2.73739  3.18146  2.89801  2.37887  2.77519  2.98518  4.58477  3.61503
          0.02098  4.27025  4.99259  0.61958  0.77255  0.48576  0.95510
     31   2.20024  4.72506  3.10462  2.62785  4.23304  2.25017  3.81576  3.64222  2.08434  3.25436  4.06998  3.09310  3.86991  2.97960  3.02231  2.66807  2.10128  3.26561  5.48617  4.17503     36 k - - -
          2.68618  4.42225  2.77519  2.73123  3.46354  2.40513  3.72494  3.29354  2.67741  2.69355  4.24690  2.90347  2.73739  3.18146  2.89801  2.37887  2.77519  2.98518  4.58477  3.61503
          0.02098  4.27025  4.99259  0.61958  0.77255  0.48576  0.95510
     32   2.90361  5.45787  1.89934  2.19274  4.76457  3.38142  3.77312  4.26691  2.53889  3.74530  4.53715  1.70858  3.91409  2.24601  3.17983  2.81981  3.16096  3.83365  5.88963  4.42921     37 n - - -
          2.68618  4.42225  2.77519  2.73123  3.46354  2.40513  3.72494  3.29354  2.67741  2.69355  4.24690  2.90347  2.73739  3.18146  2.89801  2.37887  2.77519  2.98518  4.58477  3.61503
          0.02098  4.27025  4.99259  0.61958  0.77255  0.48576  0.95510
     33   0.56492  4.44392  3.92003  3.75272  4.50156  3.25395  4.71956  3.69129  3.78092  3.55245  4.55395  3.78462  4.03232  4.08684  3.98926  2.79800  3.10400  3.27245  5.88565  4.73924     38 A - - -
          2.68618  4.42225  2.77519  2.73123  3.46354  2.40513  3.72494  3.29354  2.67741  2.69355  4.24690  2.90347  2.73739  3.18146  2.89801  2.37887  2.77519  2.98518  4.58477  3.61503
          0.02098  4.27025  4.99259  0.61958  0.77255  0.48576  0.95510
     34   2.55328  4.53059  3.28446  2.91160  4.22108  3.29159  4.03954  3.59166  2.64289  3.27360  4.12522  3.27400  3.90570  3.26215  3.22105  2.15166  1.25027  3.20314  5.54012  4.27943     39 t - - -
          2.68618  4.42225  2.77519  2.73123  3.46354  2.40513  3.72494  3.29354  2.67741  2.69355  4.24690  2.90347  2.73739  3.18146  2.89801  2.37887  2.77519  2.98518  4.58477  3.61503
          0.02098  4.27025  4.99259  0.61958  0.77255  0.48576  0.95510
     35   3.28889  4.54316  5.17198  4.65165  3.62012  4.74141  5.26008  1.36343  4.55025  1.68825  3.40193  4.83650  4.97498  4.73995  4.69139  4.12371  3.53617  1.14371  5.63440  4.47644     40 v - - -
          2.68618  4.42225  2.77519  2.73123  3.46354  2.40513  3.72494  3.29354  2.67741  2.69355  4.24690  2.90347  2.73739  3.18146  2.89801  2.37887  2.77519  2.98518  4.58477  3.61503
          0.02098  4.27025  4.99259  0.61958  0.77255  0.48576  0.95510
     36   2.40845  4.35167  3.57907  3.37637  4.53147  3.10210  4.46529  3.95093  3.44054  3.67783  4.53572  3.50165  3.87768  3.75449  3.71944  0.76440  2.65542  3.38479  5.88844  4.65246     41 s - - -
          2.68618  4.42225  2.77519  2.73123  3.46354  2.40513  3.72494  3.29354  2.67741  2.69355  4.24690  2.90347  2.73739  3.18146  2.89801  2.37887  2.77519  2.98518  4.58477  3.61503
          0.02098  4.27025  4.99259  0.61958  0.77255  0.48576  0.95510
     37   3.16757  4.46734  4.97534  4.43791  2.66018  4.51060  4.92496  1.63265  4.32332  2.07311  3.35112  4.59420  4.78902  4.49900  4.45135  3.86719  3.41265  1.03832  5.34653  4.12912     42 v - - -
          2.68618  4.42225  2.77519  2.73123  3.46354  2.40513  3.72494  3.29354  2.67741  2.69355  4.24690  2.90347  2.73739  3.18146  2.89801  2.37887  2.77519  2.98518  4.58477  3.61503
          0.02098  4.27025  4.99259  0.61958  0.77255  0.48576  0.95510
     38   2.51305  4.47208  3.39632  2.82683  3.64296  3.58657  3.82151  2.60082  2.23842  2.68837  3.57708  3.26491  3.97094  3.09081  2.75935  2.82840  2.62480  1.99384  5.05188  3.80209     43 v - - -
          2.68618  4.42225  2.77519  2.73123  3.46354  2.40513  3.72494  3.29354  2.67741  2.69355  4.24690  2.90347  2.73739  3.18146  2.89801  2.37887  2.77519  2.98518  4.58477  3.61503
          0.02098  4.27025  4.99259  0.61958  0.77255  0.48576  0.95510
     39   3.30424  4.56172  5.17733  4.64935  3.54989  4.73847  5.22777  1.31482  4.54246  1.49517  3.33149  4.83386  4.96165  4.70698  4.66861  4.11683  3.54786  1.34090  5.57624  4.43968     44 i - - -
          2.68618  4.42225  2.77519  2.73123  3.46354  2.40513  3.72494  3.29354  2.67741  2.69355  4.24690  2.90347  2.73739  3.18146  2.89801  2.37887  2.77519  2.98518  4.58477  3.61503
          0.02098  4.27025  4.99259  0.61958  0.77255  0.48576  0.95510
     40   2.43577  5.18143  2.42761  2.34979  4.51048  3.42217  3.65888  3.97968  1.67080  3.47685  4.24342  2.80123  3.85439  2.39266  2.87486  2.60626  2.96138  3.56698  5.62274  4.22528     45 k - - -
          2.68618  4.42225  2.77519  2.73123  3.46354  2.40513  3.72494  3.29354  2.67741  2.69355  4.24690  2.90347  2.73739  3.18146  2.89801  2.37887  2.77519  2.98518  4.58477  3.61503
          0.02098  4.27025  4.99259  0.61958  0.77255  0.48576  0.95510
     41   1.75168  4.33336  3.61044  3.19902  4.38084  2.50337  4.25810  3.79935  3.20869  3.46477  4.27691  3.40484  3.83119  3.50043  3.56254  1.64145  1.77359  3.27887  5.71070  4.48561     46 s - - -
          2.68618  4.42225  2.77519  2.73123  3.46354  2.40513  3.72494  3.29354  2.67741  2.69355  4.24690  2.90347  2.73739  3.18146  2.89801  2.37887  2.77519  2.98518  4.58477  3.61503
          0.02098  4.27025  4.99259  0.61958  0.77255  0.48576  0.95510
     42   2.28535  4.77327  2.98595  2.39721  4.29863  2.26955  3.81169  3.73253  2.64002  3.32423  4.12754  2.83484  3.85402  2.96776  3.09987  1.86311  2.57877  3.33391  5.54462  4.20908     47 s - - -
          2.68618  4.42225  2.77519  2.73123  3.46354  2.40513  3.72494  3.29354  2.67741  2.69355  4.24690  2.90347  2.73739  3.18146  2.89801  2.37887  2.77519  2.98518  4.58477  3.61503
          0.05770  4.27025  3.16791  0.61958  0.77255  0.48576  0.95510
     43   2.50194  5.16404  2.54541  2.13508  4.48161  3.38983  3.66407  3.95404  2.45993  3.46454  4.23494  2.10898  2.97149  2.69485  2.96292  2.26847  2.95416  3.54451  5.62597  4.21660     48 n - - -
          2.68618  4.42225  2.77519  2.73123  3.46354  2.40513  3.72494  3.29354  2.67741  2.69355  4.24690  2.90347  2.73739  3.18146  2.89801  2.37887  2.77519  2.98518  4.58477  3.61503
          0.02176  4.23431  4.95665  0.61958  0.77255  0.45753  1.00197
     44   2.44160  4.75440  3.08080  2.52468  3.97969  3.20339  3.69075  3.38446  2.39784  2.66131  3.46512  3.03271  2.80107  2.61060  2.95942  2.33291  2.70656  3.08047  5.27707  3.96016     49 s - - -
          2.68618  4.42225  2.77519  2.73123  3.46354  2.40513  3.72494  3.29354  2.67741  2.69355  4.24690  2.90347  2.73739  3.18146  2.89801  2.37887  2.77519  2.98518  4.58477  3.61503
          0.02098  4.27025  4.99259  0.61958  0.77255  0.48576  0.95510
     45   2.65927  4.68210  3.18203  2.61926  3.88322  3.27404  3.72414  3.27272  2.52769  2.30095  3.01027  2.40861  3.90876  2.80665  2.39699  2.74671  2.88834  2.99430  5.20767  3.91873     50 l - - -
          2.68618  4.42225  2.77519  2.73123  3.46354  2.40513  3.72494  3.29354  2.67741  2.69355  4.24690  2.90347  2.73739  3.18146  2.89801  2.37887  2.77519  2.98518  4.58477  3.61503
          0.02098  4.27025  4.99259  0.61958  0.77255  0.48576  0.95510
     46   2.16091  4.77907  3.40229  2.81760  4.12195  3.56157  3.80926  3.44340  2.39749  3.07667  3.49339  3.24533  3.99872  2.98985  1.42409  2.86318  3.02824  3.15962  5.37243  4.11934     51 r - - -
          2.68618  4.42225  2.77519  2.73123  3.46354  2.40513  3.72494  3.29354  2.67741  2.69355  4.24690  2.90347  2.73739  3.18146  2.89801  2.37887  2.77519  2.98518  4.58477  3.61503
          0.16769  4.27025  1.96324  0.61958  0.77255  0.48576  0.95510
     47   1.64254  4.65051  3.06835  2.49258  3.88081  3.45057  3.72586  3.28141  2.54029  2.93377  3.78904  2.94018  3.87992  2.92935  2.76274  2.72694  2.88459  2.99611  5.21089  3.43326     52 a - - -
          2.68610  4.42231  2.77525  2.73101  3.46359  2.40518  3.72500  3.29360  2.67746  2.69360  4.24695  2.90352  2.73738  3.18152  2.89806  2.37892  2.77513  2.98502  4.58483  3.61482
          0.25593  1.52341  4.84917  0.54071  0.87308  0.39398  1.12198
     48   2.41342  4.21603  3.36431  3.15583  2.49396  3.65334  3.92782  2.58667  3.08456  1.96133  3.32474  3.29422  3.77182  3.20859  3.37349  2.91619  2.85001  2.28478  4.81187  3.32437     56 l - - -
          2.68618  4.42225  2.77519  2.73123  3.46354  2.40513  3.72494  3.29354  2.67741  2.69355  4.24690  2.90347  2.73739  3.18146  2.89801  2.37887  2.77519  2.98518  4.58477  3.61503
          0.02098  4.27025  4.99259  0.61958  0.77255  0.48576  0.95510
     49   2.92053  5.29311  2.29193  2.07563  4.71086  1.30517  3.89121  4.18978  2.85325  3.73392  4.56878  2.76629  3.94849  3.05931  3.39413  2.69373  3.22379  3.77567  5.92659  4.49088     57 g - - -
          2.68618  4.42225  2.77519  2.73123  3.46354  2.40513  3.72494  3.29354  2.67741  2.69355  4.24690  2.90347  2.73739  3.18146  2.89801  2.37887  2.77519  2.98518  4.58477  3.61503
          0.03671  4.27025  3.81374  0.61958  0.77255  0.48576  0.95510
     50   2.13718  5.01335  2.35864  2.27260  4.30207  3.42326  3.63476  3.75054  2.35379  3.14452  4.07328  2.75395  3.82729  2.59453  2.88789  2.51131  2.88128  2.93857  5.48291  4.10625     58 a - - -
          2.68618  4.42225  2.77519  2.73123  3.46354  2.40513  3.72494  3.29354  2.67741  2.69355  4.24690  2.90347  2.73739  3.18146  2.89801  2.37887  2.77519  2.98518  4.58477  3.61503
          0.10474  4.25485  2.46221  0.61958  0.77255  0.50632  0.92309
     51   2.39407  4.90207  2.62881  2.31025  4.20388  2.56938  3.64437  3.63882  2.43440  3.06127  4.00516  2.92786  3.01733  2.77902  2.91068  2.39925  2.85920  3.11005  5.42319  4.06426     59 e - - -
          2.68618  4.42225  2.77519  2.73123  3.46354  2.40513  3.72494  3.29354  2.67741  2.69355  4.24690  2.90347  2.73739  3.18146  2.89801  2.37887  2.77519  2.98518  4.58477  3.61503
          0.02315  4.17326  4.89561  0.61958  0.77255  0.48852  0.95071
     52   2.45479  5.06975  2.17515  2.27825  4.37308  3.19616  3.63058  3.83309  2.40180  2.92294  4.12840  2.68399  3.08620  2.57375  2.89203  2.63563  2.80785  3.43905  5.53068  4.14001     60 d - - -
          2.68618  4.42225  2.77519  2.73123  3.46354  2.40513  3.72494  3.29354  2.67741  2.69355  4.24690  2.90347  2.73739  3.18146  2.89801  2.37887  2.77519  2.98518  4.58477  3.61503
          0.02180  4.23258  4.95492  0.61958  0.77255  0.45628  1.00413
     53   2.07652  5.23856  1.85394  2.11290  4.56614  3.11567  3.72017  4.04441  2.55434  3.55451  4.33443  2.56376  3.87231  2.84705  3.07252  2.61289  2.86517  3.62986  5.71838  4.29542     61 d - - -
          2.68618  4.42225  2.77519  2.73123  3.46354  2.40513  3.72494  3.29354  2.67741  2.69355  4.24690  2.90347  2.73739  3.18146  2.89801  2.37887  2.77519  2.98518  4.58477  3.61503
          0.02098  4.27025  4.99259  0.61958  0.77255  0.48576  0.95510
     54   3.01578  5.60714  1.52930  1.40326  4.91296  3.35730  3.85745  4.43460  2.83508  3.91460  4.73694  2.81493  3.95332  3.01009  3.42327  2.37530  3.29557  3.99137  6.06713  4.56294     62 e - - -
          2.68618  4.42225  2.77519  2.73123  3.46354  2.40513  3.72494  3.29354  2.67741  2.69355  4.24690  2.90347  2.73739  3.18146  2.89801  2.37887  2.77519  2.98518  4.58477  3.61503
          0.02098  4.27025  4.99259  0.61958  0.77255  0.48576  0.95510
     55   2.06388  4.98935  2.75987  2.39822  4.28577  2.89918  3.64268  3.73063  2.18551  3.28055  3.82050  2.93292  3.83265  2.55141  2.88588  2.29504  2.88027  3.35730  5.47241  4.10222     63 a - - -
          2.68618  4.42225  2.77519  2.73123  3.46354  2.40513  3.72494  3.29354  2.67741  2.69355  4.24690  2.90347  2.73739  3.18146  2.89801  2.37887  2.77519  2.98518  4.58477  3.61503
          0.02098  4.27025  4.99259  0.61958  0.77255  0.48576  0.95510
     56   2.73737  5.16097  2.55473  2.38273  4.48661  3.44426  3.35373  3.94543  1.47534  3.44810  4.22250  2.92340  3.43111  2.69048  2.81588  2.70528  2.83263  3.54526  5.59506  4.21514     64 k - - -
          2.68618  4.42225  2.77519  2.73123  3.46354  2.40513  3.72494  3.29354  2.67741  2.69355  4.24690  2.90347  2.73739  3.18146  2.89801  2.37887  2.77519  2.98518  4.58477  3.61503
          0.02098  4.27025  4.99259  0.61958  0.77255  0.48576  0.95510
     57   3.27974  4.53744  5.16807  4.68856  3.79389  4.74126  5.39776  1.22812  4.59381  2.26410  3.56864  4.87116  5.02131  4.84987  4.77159  4.15264  3.54548  0.97311  5.82276  4.61228     65 v - - -
          2.68618  4.42225  2.77519  2.73123  3.46354  2.40513  3.72494  3.29354  2.67741  2.69355  4.24690  2.90347  2.73739  3.18146  2.89801  2.37887  2.77519  2.98518  4.58477  3.61503
          0.02098  4.27025  4.99259  0.61958  0.77255  0.48576  0.95510
     58   2.17891  4.88138  3.00262  2.36603  4.13555  3.45424  3.65684  3.55930  2.09160  3.14723  3.95097  2.80571  3.84700  2.72197  2.90308  2.46870  2.54577  2.98196  5.37534  3.59984     66 k - - -
          2.68618  4.42225  2.77519  2.73123  3.46354  2.40513  3.72494  3.29354  2.67741  2.69355  4.24690  2.90347  2.73739  3.18146  2.89801  2.37887  2.77519  2.98518  4.58477  3.61503
          0.02098  4.27025  4.99259  0.61958  0.77255  0.48576  0.95510
     59   2.72082  5.13360  2.53840  2.37074  4.47418  3.41926  3.67532  3.93532  1.58161  3.44927  4.22430  2.71915  3.85950  2.79489  2.89499  2.35644  2.67368  3.53182  5.60770  4.21932     67 k - - -
          2.68618  4.42225  2.77519  2.73123  3.46354  2.40513  3.72494  3.29354  2.67741  2.69355  4.24690  2.90347  2.73739  3.18146  2.89801  2.37887  2.77519  2.98518  4.58477  3.61503
          0.02098  4.27025  4.99259  0.61958  0.77255  0.48576  0.95510
     60   2.66440  4.59185  4.58995  4.06605  2.82806  4.27622  4.61303  2.37406  3.93538  0.86912  3.10816  4.29758  4.59605  4.12132  4.10168  3.62287  3.41137  2.40736  5.08225  3.86717     68 l - - -
          2.68618  4.42225  2.77519  2.73123  3.46354  2.40513  3.72494  3.29354  2.67741  2.69355  4.24690  2.90347  2.73739  3.18146  2.89801  2.37887  2.77519  2.98518  4.58477  3.61503
          0.02098  4.27025  4.99259  0.61958  0.77255  0.48576  0.95510
     61   2.03049  4.73811  2.99669  2.10779  4.20837  3.37492  3.86173  3.55268  2.70398  3.22906  4.07174  3.09365  3.89906  3.04251  3.13636  2.71809  1.69452  3.20671  5.50258  4.18929     69 t - - -
          2.68618  4.42225  2.77519  2.73123  3.46354  2.40513  3.72494  3.29354  2.67741  2.69355  4.24690  2.90347  2.73739  3.18146  2.89801  2.37887  2.77519  2.98518  4.58477  3.61503
          0.02098  4.27025  4.99259  0.61958  0.77255  0.48576  0.95510
     62   1.78832  4.35285  4.29647  3.89745  3.88411  3.66875  4.69174  2.29320  3.81274  2.65143  3.77223  4.00030  4.28455  4.10066  4.03722  3.09841  3.11719  1.07374  5.56234  4.35174     70 v - - -
          2.68618  4.42225  2.77519  2.73123  3.46354  2.40513  3.72494  3.29354  2.67741  2.69355  4.24690  2.90347  2.73739  3.18146  2.89801  2.37887  2.77519  2.98518  4.58477  3.61503
          0.02098  4.27025  4.99259  0.61958  0.77255  0.48576  0.95510
     63   2.96510  4.37714  4.49335  3.91612  2.84794  4.10189  4.30103  2.33384  3.78065  1.71829  1.56432  4.09457  4.41053  3.94092  3.91681  3.40596  3.19092  2.44620  4.77586  2.64677     71 m - - -
          2.68618  4.42225  2.77519  2.73123  3.46354  2.40513  3.72494  3.29354  2.67741  2.69355  4.24690  2.90347  2.73739  3.18146  2.89801  2.37887  2.77519  2.98518  4.58477  3.61503
          0.02098  4.27025  4.99259  0.61958  0.77255  0.48576  0.95510
     64   3.25765  4.53735  5.09266  4.61754  3.78274  4.67092  5.33443  1.50445  4.51247  2.26733  3.57016  4.80388  4.97763  4.78097  4.69824  4.08262  3.52930  0.81899  5.79388  4.57523     72 v - - -
          2.68618  4.42225  2.77519  2.73123  3.46354  2.40513  3.72494  3.29354  2.67741  2.69355  4.24690  2.90347  2.73739  3.18146  2.89801  2.37887  2.77519  2.98518  4.58477  3.61503
          0.02098  4.27025  4.99259  0.61958  0.77255  0.48576  0.95510
     65   3.95731  5.15800  4.81102  4.55968  1.88536  4.60690  3.62285  3.64866  4.39392  2.93872  4.24517  4.26920  4.92864  4.35228  4.41194  4.01080  4.18686  3.58062  3.74968  0.63208     73 Y - - -
          2.68618  4.42225  2.77519  2.73123  3.46354  2.40513  3.72494  3.29354  2.67741  2.69355  4.24690  2.90347  2.73739  3.18146  2.89801  2.37887  2.77519  2.98518  4.58477  3.61503
          0.02098  4.27025  4.99259  0.61958  0.77255  0.48576  0.95510
     66   2.14118  5.11315  2.78887  2.33751  4.43351  3.43759  3.70637  3.87781  2.18061  3.41487  4.21160  1.81896  3.88963  2.73611  2.90167  2.68961  3.00410  3.50060  5.59242  4.22283     74 n - - -
          2.68618  4.42225  2.77519  2.73123  3.46354  2.40513  3.72494  3.29354  2.67741  2.69355  4.24690  2.90347  2.73739  3.18146  2.89801  2.37887  2.77519  2.98518  4.58477  3.61503
          0.02098  4.27025  4.99259  0.61958  0.77255  0.48576  0.95510
     67   2.05591  4.39296  3.57762  3.45540  4.69893  0.78128  4.59568  4.10671  3.64788  3.83647  4.69048  3.56812  3.91765  3.90565  3.91430  2.64759  2.99037  3.49837  6.00655  4.84316     75 g - - -
          2.68603  4.42226  2.77520  2.73124  3.46355  2.40514  3.72495  3.29355  2.67742  2.69356  4.24691  2.90348  2.73740  3.18147  2.89802  2.37888  2.77520  2.98519  4.58478  3.61504
          0.07826  2.68114  4.99259  0.40887  1.09184  0.48576  0.95510
     68   2.90973  5.47959  1.86451  1.58204  4.78713  2.84163  3.77990  4.29545  2.67140  3.77075  4.56199  2.82846  3.91376  2.12892  3.22053  2.82198  3.16992  3.85617  5.91481  4.44434     77 e - - -
          2.68618  4.42225  2.77519  2.73123  3.46354  2.40513  3.72494  3.29354  2.67741  2.69355  4.24690  2.90347  2.73739  3.18146  2.89801  2.37887  2.77519  2.98518  4.58477  3.61503
          0.02098  4.27025  4.99259  0.61958  0.77255  0.48576  0.95510
     69   2.26216  4.33694  3.70153  3.13626  3.46655  3.71880  4.00099  2.27832  3.06077  2.23329  3.41428  3.51024  4.09483  2.45124  3.38145  2.98187  2.93429  1.89262  4.97845  3.75766     78 v - - -
          2.68618  4.42225  2.77519  2.73123  3.46354  2.40513  3.72494  3.29354  2.67741  2.69355  4.24690  2.90347  2.73739  3.18146  2.89801  2.37887  2.77519  2.98518  4.58477  3.61503
          0.02098  4.27025  4.99259  0.61958  0.77255  0.48576  0.95510
     70   2.96612  4.92371  3.33605  2.88923  3.82651  3.69687  3.91622  3.30317  2.58070  2.11370  3.86869  3.33931  4.13265  1.31952  2.87801  3.05665  3.21030  3.15189  5.29277  3.95487     79 q - - -
          2.68618  4.42225  2.77519  2.73123  3.46354  2.40513  3.72494  3.29354  2.67741  2.69355  4.24690  2.90347  2.73739  3.18146  2.89801  2.37887  2.77519  2.98518  4.58477  3.61503
          0.02098  4.27025  4.99259  0.61958  0.77255  0.48576  0.95510
     71   2.92638  5.13078  2.71579  1.00471  4.43565  3.45996  3.92727  3.71018  2.76204  3.41229  4.35700  3.05098  4.01461  3.10468  3.19714  2.93173  3.21707  2.97181  5.72750  4.35221     80 e - - -
          2.68618  4.42225  2.77519  2.73123  3.46354  2.40513  3.72494  3.29354  2.67741  2.69355  4.24690  2.90347  2.73739  3.18146  2.89801  2.37887  2.77519  2.98518  4.58477  3.61503
          0.02098  4.27025  4.99259  0.61958  0.77255  0.48576  0.95510
     72   0.97597  4.31223  3.69741  3.47861  4.58547  1.70429  4.53561  3.97086  3.57877  3.69916  4.53214  3.55194  3.86929  3.83578  3.85517  2.57207  2.89922  3.38257  5.92189  4.74886     81 a - - -
          2.68618  4.42225  2.77519  2.73123  3.46354  2.40513  3.72494  3.29354  2.67741  2.69355  4.24690  2.90347  2.73739  3.18146  2.89801  2.37887  2.77519  2.98518  4.58477  3.61503
          0.02098  4.27025  4.99259  0.61958  0.77255  0.48576  0.95510
     73   2.78570  3.31679  4.37331  3.80195  3.09430  3.91611  4.16200  1.65256  3.64646  2.20155  3.27255  3.94152  4.27781  3.85010  3.78417  3.22505  3.02415  2.22453  4.69729  1.98605     82 i - - -
          2.68618  4.42225  2.77519  2.73123  3.46354  2.40513  3.72494  3.29354  2.67741  2.69355  4.24690  2.90347  2.73739  3.18146  2.89801  2.37887  2.77519  2.98518  4.58477  3.61503
          0.02098  4.27025  4.99259  0.61958  0.77255  0.48576  0.95510
     74   3.03232  5.29715  2.97954  2.38047  4.72409  3.24742  3.77237  4.12151  1.03388  3.60122  4.44237  3.10839  4.04949  2.91106  2.54836  3.00235  3.25327  3.75847  5.68873  4.41776     83 k - - -
          2.68618  4.42225  2.77519  2.73123  3.46354  2.40513  3.72494  3.29354  2.67741  2.69355  4.24690  2.90347  2.73739  3.18146  2.89801  2.37887  2.77519  2.98518  4.58477  3.61503
          0.02098  4.27025  4.99259  0.61958  0.77255  0.48576  0.95510
     75   2.34710  4.97020  2.95959  2.12423  4.26077  3.43915  3.64230  3.69971  2.17754  3.25556  4.04083  2.94581  3.83720  2.76760  2.70847  2.17864  2.54816  3.13645  5.45175  4.08946     84 e - - -
          2.68618  4.42225  2.77519  2.73123  3.46354  2.40513  3.72494  3.29354  2.67741  2.69355  4.24690  2.90347  2.73739  3.18146  2.89801  2.37887  2.77519  2.98518  4.58477  3.61503
          0.02098  4.27025  4.99259  0.61958  0.77255  0.48576  0.95510
     76   1.66858  4.39764  3.45664  2.74711  3.76215  3.14284  4.01046  2.96027  2.99594  2.80037  3.70464  3.36875  3.97435  3.30996  3.34933  2.79517  2.90463  1.79272  5.19862  3.95971     85 a - - -
          2.68618  4.42225  2.77519  2.73123  3.46354  2.40513  3.72494  3.29354  2.67741  2.69355  4.24690  2.90347  2.73739  3.18146  2.89801  2.37887  2.77519  2.98518  4.58477  3.61503
          0.02098  4.27025  4.99259  0.61958  0.77255  0.48576  0.95510
     77   2.72657  5.36187  2.28954  1.41524  4.67625  3.19599  3.73057  4.16842  2.39879  3.65220  4.43088  2.85035  3.88896  2.35550  3.08125  2.76642  3.08425  3.73969  5.79679  4.35572     86 e - - -
          2.68618  4.42225  2.77519  2.73123  3.46354  2.40513  3.72494  3.29354  2.67741  2.69355  4.24690  2.90347  2.73739  3.18146  2.89801  2.37887  2.77519  2.98518  4.58477  3.61503
          0.02098  4.27025  4.99259  0.61958  0.77255  0.48576  0.95510
     78   2.50846  5.09231  2.64012  2.15833  4.38822  3.12792  3.66775  3.84395  2.45647  2.97556  4.15985  1.88619  3.84865  2.70520  2.94747  2.67723  2.84272  3.45864  5.56092  4.17162     87 n - - -
          2.68586  4.42236  2.77507  2.73134  3.46364  2.40472  3.72505  3.29365  2.67751  2.69365  4.24700  2.90346  2.73750  3.18157  2.89811  2.37897  2.77530  2.98507  4.58487  3.61514
          0.29324  1.39689  4.99259  0.78497  0.60905  0.48576  0.95510
     79   1.80067  4.76054  2.94430  2.34573  4.00902  3.46357  3.71527  3.40517  2.41830  3.03916  3.86990  3.03698  3.87597  2.88651  2.99155  2.62397  2.61139  2.67460  5.30816  3.99101     91 a - - -
          2.68618  4.42225  2.77519  2.73123  3.46354  2.40513  3.72494  3.29354  2.67741  2.69355  4.24690  2.90347  2.73739  3.18146  2.89801  2.37887  2.77519  2.98518  4.58477  3.61503
          0.02098  4.27025  4.99259  0.61958  0.77255  0.48576  0.95510
     80   2.48070  4.20923  3.75127  3.17702  3.32839  3.65501  3.93678  2.62090  3.09953  2.00631  3.05793  3.50412  3.63307  3.37191  3.38222  2.63156  2.10242  2.46962  3.69413  3.59930     92 l - - -
          2.68618  4.42225  2.77519  2.73123  3.46354  2.40513  3.72494  3.29354  2.67741  2.69355  4.24690  2.90347  2.73739  3.18146  2.89801  2.37887  2.77519  2.98518  4.58477  3.61503
          0.02098  4.27025  4.99259  0.61958  0.77255  0.48576  0.95510
     81   2.99173  5.37098  2.77548  1.51285  4.74225  3.52113  3.76706  4.17496  1.47412  3.65105  4.47690  3.00685  4.00195  2.90174  2.71712  2.93717  3.22138  3.79083  5.75126  4.41735     93 k - - -
          2.68618  4.42225  2.77519  2.73123  3.46354  2.40513  3.72494  3.29354  2.67741  2.69355  4.24690  2.90347  2.73739  3.18146  2.89801  2.37887  2.77519  2.98518  4.58477  3.61503
          0.02098  4.27025  4.99259  0.61958  0.77255  0.48576  0.95510
     82   2.09592  4.39385  4.54982  4.04429  3.71916  4.12781  4.76906  1.81822  3.94736  2.41634  3.57545  4.24495  4.55700  4.22000  4.17171  3.49706  3.24931  1.05967  5.47446  4.26422     94 v - - -
          2.68618  4.42225  2.77519  2.73123  3.46354  2.40513  3.72494  3.29354  2.67741  2.69355  4.24690  2.90347  2.73739  3.18146  2.89801  2.37887  2.77519  2.98518  4.58477  3.61503
          0.02098  4.27025  4.99259  0.61958  0.77255  0.48576  0.95510
     83   2.71950  5.04356  2.91236  1.65158  4.35176  3.45892  3.67646  3.76105  1.98578  3.32659  4.12497  2.96418  3.87770  2.80502  2.83142  2.71303  2.66966  2.95017  5.51754  4.16166     95 e - - -
          2.68618  4.42225  2.77519  2.73123  3.46354  2.40513  3.72494  3.29354  2.67741  2.69355  4.24690  2.90347  2.73739  3.18146  2.89801  2.37887  2.77519  2.98518  4.58477  3.61503
          0.02098  4.27025  4.99259  0.61958  0.77255  0.48576  0.95510
     84   2.98324  5.58016  1.43367  2.01363  4.87765  2.60998  3.82828  4.39653  2.64774  3.87019  4.67986  2.08140  3.93941  2.97390  3.35488  2.87878  3.25424  3.95377  6.01966  4.52444     96 d - - -
          2.68618  4.42225  2.77519  2.73123  3.46354  2.40513  3.72494  3.29354  2.67741  2.69355  4.24690  2.90347  2.73739  3.18146  2.89801  2.37887  2.77519  2.98518  4.58477  3.61503
          0.02098  4.27025  4.99259  0.61958  0.77255  0.48576  0.95510
     85   3.35745  4.68990  4.86821  4.51400  3.67714  4.47347  5.18688  0.68711  4.35148  2.19992  3.56941  4.70755  4.88319  4.66995  4.50573  4.02426  3.65604  1.94087  5.63751  4.39940     97 I - - -
          2.68618  4.42225  2.77519  2.73123  3.46354  2.40513  3.72494  3.29354  2.67741  2.69355  4.24690  2.90347  2.73739  3.18146  2.89801  2.37887  2.77519  2.98518  4.58477  3.61503
          0.02098  4.27025  4.99259  0.61958  0.77255  0.48576  0.95510
     86   2.70844  5.14801  2.91262  1.97865  4.48533  3.45192  3.63040  3.94499  1.74435  3.27798  4.19889  2.64251  3.47423  2.59303  2.67543  2.67721  2.88126  3.53625  5.57083  4.19415     98 k - - -
          2.68618  4.42225  2.77519  2.73123  3.46354  2.40513  3.72494  3.29354  2.67741  2.69355  4.24690  2.90347  2.73739  3.18146  2.89801  2.37887  2.77519  2.98518  4.58477  3.61503
          0.02098  4.27025  4.99259  0.61958  0.77255  0.48576  0.95510
     87   2.60226  1.38892  4.42892  3.98077  3.76474  3.52648  4.59268  2.46436  3.82631  2.64622  3.70185  3.95915  4.16439  4.08008  3.99149  2.95064  2.67800  1.77240  5.37499  4.18413     99 c - - -
          2.68618  4.42225  2.77519  2.73123  3.46354  2.40513  3.72494  3.29354  2.67741  2.69355  4.24690  2.90347  2.73739  3.18146  2.89801  2.37887  2.77519  2.98518  4.58477  3.61503
          0.02098  4.27025  4.99259  0.61958  0.77255  0.48576  0.95510
     88   2.58908  4.66794  3.15976  2.64310  4.08157  3.12381  3.79740  3.48098  2.28399  3.11534  3.94362  3.10782  3.87216  2.97538  3.03753  1.90614  2.04087  2.85483  5.37607  4.07496    100 s - - -
          2.68618  4.42225  2.77519  2.73123  3.46354  2.40513  3.72494  3.29354  2.67741  2.69355  4.24690  2.90347  2.73739  3.18146  2.89801  2.37887  2.77519  2.98518  4.58477  3.61503
          0.02098  4.27025  4.99259  0.61958  0.77255  0.48576  0.95510
     89   1.16538  4.28150  3.74201  3.37045  4.36537  3.10614  4.36876  3.72630  3.36357  3.45135  4.28363  3.49173  3.84376  3.64842  3.67276  1.96478  1.93485  3.22021  5.72710  4.52643    101 a - - -
          2.68618  4.42225  2.77519  2.73123  3.46354  2.40513  3.72494  3.29354  2.67741  2.69355  4.24690  2.90347  2.73739  3.18146  2.89801  2.37887  2.77519  2.98518  4.58477  3.61503
          0.02098  4.27025  4.99259  0.61958  0.77255  0.48576  0.95510
     90   3.23697  4.95366  3.99027  3.94847  5.04703  0.31505  5.02498  4.76263  4.18261  4.35852  5.35067  4.15666  4.35525  4.47600  4.35689  3.42306  3.74838  4.21359  6.01791  5.16876    102 G - - -
          2.68618  4.42225  2.77519  2.73123  3.46354  2.40513  3.72494  3.29354  2.67741  2.69355  4.24690  2.90347  2.73739  3.18146  2.89801  2.37887  2.77519  2.98518  4.58477  3.61503
          0.02098  4.27025  4.99259  0.61958  0.77255  0.48576  0.95510
     91   2.32884  5.11264  2.74413  1.98913  4.42887  3.41245  3.63861  3.89611  2.40435  3.40825  4.17116  2.62634  3.61118  2.29369  2.89588  2.54293  2.51099  3.48974  5.56847  4.17064    103 e - - -
          2.68618  4.42225  2.77519  2.73123  3.46354  2.40513  3.72494  3.29354  2.67741  2.69355  4.24690  2.90347  2.73739  3.18146  2.89801  2.37887  2.77519  2.98518  4.58477  3.61503
          0.02098  4.27025  4.99259  0.61958  0.77255  0.48576  0.95510
     92   2.66030  5.15616  3.16245  2.59513  4.51510  3.58692  3.08034  3.92471  2.07210  3.41834  4.22881  2.57615  3.97377  2.80052  1.49467  2.85972  3.07855  3.56607  5.53563  4.24859    104 r - - -
          2.68618  4.42225  2.77519  2.73123  3.46354  2.40513  3.72494  3.29354  2.67741  2.69355  4.24690  2.90347  2.73739  3.18146  2.89801  2.37887  2.77519  2.98518  4.58477  3.61503
          0.02098  4.27025  4.99259  0.61958  0.77255  0.48576  0.95510
     93   2.76399  4.95851  3.15410  2.60077  4.31778  3.52222  3.70844  3.71940  1.82005  3.27938  4.09866  3.08644  3.93531  2.85046  2.39348  2.57711  1.82694  3.37599  5.46164  4.16756    105 k - - -
          2.68619  4.42226  2.77521  2.73125  3.46355  2.40514  3.72496  3.29355  2.67739  2.69356  4.24691  2.90348  2.73741  3.18148  2.89802  2.37888  2.77521  2.98492  4.58478  3.61504
          0.10651  2.36181  4.99259  0.35269  1.21334  0.48576  0.95510
     94   3.57544  4.85295  5.23254  4.66928  3.18166  4.88603  5.17815  1.99780  4.50575  0.68896  2.73376  4.93040  4.99691  4.56061  4.58278  4.25703  3.79072  2.38920  5.35591  4.32880    107 L - - -
          2.68618  4.42225  2.77519  2.73123  3.46354  2.40513  3.72494  3.29354  2.67741  2.69355  4.24690  2.90347  2.73739  3.18146  2.89801  2.37887  2.77519  2.98518  4.58477  3.61503
          0.02098  4.27025  4.99259  0.61958  0.77255  0.48576  0.95510
     95   2.74371  4.45998  4.67905  4.19033  3.68424  4.27093  4.89757  1.94705  4.06071  1.99020  3.52750  4.38842  4.67131  4.34721  4.26566  3.65429  3.34819  0.91612  5.52896  4.31874    108 v - - -
          2.68618  4.42225  2.77519  2.73123  3.46354  2.40513  3.72494  3.29354  2.67741  2.69355  4.24690  2.90347  2.73739  3.18146  2.89801  2.37887  2.77519  2.98518  4.58477  3.61503
          0.02098  4.27025  4.99259  0.61958  0.77255  0.48576  0.95510
     96   3.22935  4.53969  5.00543  4.54198  3.76990  4.57741  5.26533  1.66370  4.42163  2.27242  3.57578  4.72614  4.92255  4.70669  4.61344  3.99446  3.51147  0.76766  5.76204  4.53098    109 v - - -
          2.68618  4.42225  2.77519  2.73123  3.46354  2.40513  3.72494  3.29354  2.67741  2.69355  4.24690  2.90347  2.73739  3.18146  2.89801  2.37887  2.77519  2.98518  4.58477  3.61503
          0.02098  4.27025  4.99259  0.61958  0.77255  0.48576  0.95510
     97   3.18108  4.51034  4.86875  4.31789  3.43923  4.48079  4.89396  1.97452  4.18702  1.85567  2.18230  4.52692  4.75372  4.38177  4.33984  3.82765  3.42288  1.09800  5.35882  4.21313    110 v - - -
          2.68618  4.42225  2.77519  2.73123  3.46354  2.40513  3.72494  3.29354  2.67741  2.69355  4.24690  2.90347  2.73739  3.18146  2.89801  2.37887  2.77519  2.98518  4.58477  3.61503
          0.02098  4.27025  4.99259  0.61958  0.77255  0.48576  0.95510
     98   0.56492  4.44392  3.92003  3.75272  4.50156  3.25395  4.71956  3.69129  3.78092  3.55245  4.55395  3.78462  4.03232  4.08684  3.98926  2.79800  3.10400  3.27245  5.88565  4.73924    111 A - - -
          2.68618  4.42225  2.77519  2.73123  3.46354  2.40513  3.72494  3.29354  2.67741  2.69355  4.24690  2.90347  2.73739  3.18146  2.89801  2.37887  2.77519  2.98518  4.58477  3.61503
          0.02098  4.27025  4.99259  0.61958  0.77255  0.48576  0.95510
     99   3.11730  5.09344  3.01953  2.95491  4.52732  3.50416  4.32921  4.34663  3.27990  3.95073  4.91816  0.60975  4.18315  3.61870  3.63475  3.17897  3.52176  3.92597  5.78560  4.45949    112 N - - -
          2.68618  4.42225  2.77519  2.73123  3.46354  2.40513  3.72494  3.29354  2.67741  2.69355  4.24690  2.90347  2.73739  3.18146  2.89801  2.37887  2.77519  2.98518  4.58477  3.61503
          0.02098  4.27025  4.99259  0.61958  0.77255  0.48576  0.95510
    100   2.23682  4.39856  3.42122  2.85679  2.87786  3.58083  3.24569  2.91015  2.57799  2.61402  3.49985  3.28345  3.96266  3.12838  3.18586  2.82028  2.27712  2.56354  4.96647  3.07724    113 a - - -
          2.68618  4.42225  2.77519  2.73123  3.46354  2.40513  3.72494  3.29354  2.67741  2.69355  4.24690  2.90347  2.73739  3.18146  2.89801  2.37887  2.77519  2.98518  4.58477  3.61503
          0.02098  4.27025  4.99259  0.61958  0.77255  0.48576  0.95510
    101   2.70518  5.22773  2.35417  2.25506  4.60410  1.67042  3.79836  4.07749  2.68533  3.60915  4.41323  2.20892  3.42843  2.94405  3.20998  2.78700  3.10376  3.66684  5.79152  4.37027    114 g - - -
          2.68615  4.42237  2.77525  2.73125  3.46366  2.40474  3.72507  3.29366  2.67713  2.69332  4.24702  2.90351  2.73752  3.18158  2.89813  2.37899  2.77532  2.98530  4.58489  3.61515
          0.28336  1.70683  2.72860  1.13251  0.38894  0.48576  0.95510
    102   2.23649  4.83076  2.78718  2.19450  4.08317  3.16461  3.65518  3.06515  2.45601  3.10170  3.91213  2.87781  3.83508  2.80347  2.92195  2.54269  2.43656  3.02841  5.34181  4.00298    121 e - - -
          2.68618  4.42225  2.77519  2.73123  3.46354  2.40513  3.72494  3.29354  2.67741  2.69355  4.24690  2.90347  2.73739  3.18146  2.89801  2.37887  2.77519  2.98518  4.58477  3.61503
          0.15865  4.20994  2.02602  0.61958  0.77255  0.44071  1.03164
    103   2.59870  4.38449  3.37959  2.57181  3.53124  3.54834  3.78440  2.78181  2.58750  2.39350  2.44746  3.24108  3.92861  3.07658  2.86464  2.78768  2.74488  2.66212  4.95355  3.16084    122 l - - -
          2.68618  4.42225  2.77519  2.73123  3.46354  2.40513  3.72494  3.29354  2.67741  2.69355  4.24690  2.90347  2.73739  3.18146  2.89801  2.37887  2.77519  2.98518  4.58477  3.61503
          0.02381  4.14542  4.86776  0.61958  0.77255  0.63376  0.75628
    104   2.43916  5.10895  2.35205  1.99225  4.42428  3.37456  3.61213  3.89379  2.11636  3.40210  4.16599  2.59963  3.80076  2.72542  2.87687  2.62289  2.76710  3.24762  5.55946  4.15673    123 e - - -
          2.68618  4.42225  2.77519  2.73123  3.46354  2.40513  3.72494  3.29354  2.67741  2.69355  4.24690  2.90347  2.73739  3.18146  2.89801  2.37887  2.77519  2.98518  4.58477  3.61503
          0.02381  4.14542  4.86776  0.61958  0.77255  0.63376  0.75628
    105   3.44759  4.76481  4.92107  4.42076  1.98783  4.58957  4.55924  2.39043  4.27167  0.87688  2.99319  4.57234  4.79665  4.33346  4.35353  3.96362  3.67186  2.54380  4.76733  3.35547    124 l - - -
          2.68618  4.42225  2.77519  2.73123  3.46354  2.40513  3.72494  3.29354  2.67741  2.69355  4.24690  2.90347  2.73739  3.18146  2.89801  2.37887  2.77519  2.98518  4.58477  3.61503
          0.02381  4.14542  4.86776  0.61958  0.77255  0.63376  0.75628
    106   2.36197  4.85375  2.90923  2.16747  4.10783  3.42454  3.62979  3.52911  2.35392  3.11856  3.92471  2.94599  3.82042  2.53960  2.70556  2.63718  2.54667  2.63013  5.34728  4.00513    125 e - - -
          2.68618  4.42225  2.77519  2.73123  3.46354  2.40513  3.72494  3.29354  2.67741  2.69355  4.24690  2.90347  2.73739  3.18146  2.89801  2.37887  2.77519  2.98518  4.58477  3.61503
          0.02381  4.14542  4.86776  0.61958  0.77255  0.63376  0.75628
    107   2.85043  4.95025  2.16260  2.59208  4.69348  0.98360  4.11590  4.22349  3.15109  3.82231  4.69680  3.09053  3.95835  3.33870  3.63353  2.88955  3.24483  3.75487  5.88883  4.59555    126 g - - -
          2.68618  4.42225  2.77519  2.73123  3.46354  2.40513  3.72494  3.29354  2.67741  2.69355  4.24690  2.90347  2.73739  3.18146  2.89801  2.37887  2.77519  2.98518  4.58477  3.61503
          0.02381  4.14542  4.86776  0.61958  0.77255  0.40323  1.10310
    108   2.70685  4.76637  3.17356  2.62220  3.47086  3.53967  3.72369  3.35166  1.69491  2.32636  3.84606  2.65004  3.93095  2.91223  2.86723  2.77737  2.93492  3.07226  5.23710  3.91815    127 k - - -
          2.68618  4.42225  2.77519  2.73123  3.46354  2.40513  3.72494  3.29354  2.67741  2.69355  4.24690  2.90347  2.73739  3.18146  2.89801  2.37887  2.77519  2.98518  4.58477  3.61503
          0.02098  4.27025  4.99259  0.61958  0.77255  0.48576  0.95510
    109   2.39523  4.33539  3.61597  3.30029  4.40714  3.12517  4.35306  3.77913  3.31072  3.50305  4.34701  3.46409  3.86249  3.62347  3.62043  1.44183  1.32217  3.27145  5.76083  4.53853    128 t - - -
          2.68618  4.42225  2.77519  2.73123  3.46354  2.40513  3.72494  3.29354  2.67741  2.69355  4.24690  2.90347  2.73739  3.18146  2.89801  2.37887  2.77519  2.98518  4.58477  3.61503
          0.02098  4.27025  4.99259  0.61958  0.77255  0.48576  0.95510
    110   3.03800  4.59409  4.01271  3.52328  3.28362  4.00310  4.21695  2.64378  2.89693  0.95408  3.32703  3.84139  4.37078  3.64195  3.39412  3.35633  3.27483  2.60658  4.99289  3.52700    129 l - - -
          2.68618  4.42225  2.77519  2.73123  3.46354  2.40513  3.72494  3.29354  2.67741  2.69355  4.24690  2.90347  2.73739  3.18146  2.89801  2.37887  2.77519  2.98518  4.58477  3.61503
          0.02098  4.27025  4.99259  0.61958  0.77255  0.48576  0.95510
    111   2.18414  5.11277  2.55480  2.19963  4.43247  3.41572  3.62325  3.90198  2.19683  3.40645  4.16325  2.63233  3.82202  2.59305  2.74284  2.63057  2.44865  3.49031  5.55933  4.16144    130 a - - -
          2.68618  4.42225  2.77519  2.73123  3.46354  2.40513  3.72494  3.29354  2.67741  2.69355  4.24690  2.90347  2.73739  3.18146  2.89801  2.37887  2.77519  2.98518  4.58477  3.61503
          0.02098  4.27025  4.99259  0.61958  0.77255  0.48576  0.95510
    112   2.73000  5.43337  2.30965  1.24303  4.73779  3.38408  3.77145  4.23377  2.53841  3.71993  4.51374  2.58100  3.91355  2.64459  3.17118  2.81727  3.15345  3.80743  5.86996  4.41613    131 e - - -
          2.68618  4.42225  2.77519  2.73123  3.46354  2.40513  3.72494  3.29354  2.67741  2.69355  4.24690  2.90347  2.73739  3.18146  2.89801  2.37887  2.77519  2.98518  4.58477  3.61503
          0.02098  4.27025  4.99259  0.61958  0.77255  0.48576  0.95510
    113   2.48470  4.41620  4.56164  4.03426  3.50420  4.17272  4.67690  2.08238  3.90953  1.43915  3.36838  4.24319  4.54841  4.15520  4.10169  3.52374  3.26482  1.35017  5.29484  4.11669    132 v - - -
          2.68618  4.42225  2.77519  2.73123  3.46354  2.40513  3.72494  3.29354  2.67741  2.69355  4.24690  2.90347  2.73739  3.18146  2.89801  2.37887  2.77519  2.98518  4.58477  3.61503
          0.02098  4.27025  4.99259  0.61958  0.77255  0.48576  0.95510
    114   2.73802  5.05226  3.05451  2.23258  4.36047  3.50690  3.65021  3.78407  1.59352  2.94341  3.62103  3.00383  3.89383  2.38517  2.67557  2.73265  2.95779  3.42380  5.48229  4.15097    133 k - - -
          2.68618  4.42225  2.77519  2.73123  3.46354  2.40513  3.72494  3.29354  2.67741  2.69355  4.24690  2.90347  2.73739  3.18146  2.89801  2.37887  2.77519  2.98518  4.58477  3.61503
          0.02098  4.27025  4.99259  0.61958  0.77255  0.48576  0.95510
    115   1.66119  5.19647  2.40678  2.02937  4.50090  3.40511  3.71561  3.96377  2.27735  3.49092  4.28000  2.77446  3.87877  2.84632  3.03113  2.73713  3.02247  3.57026  5.66674  4.26163    134 a - - -
          2.68618  4.42225  2.77519  2.73123  3.46354  2.40513  3.72494  3.29354  2.67741  2.69355  4.24690  2.90347  2.73739  3.18146  2.89801  2.37887  2.77519  2.98518  4.58477  3.61503
          0.02098  4.27025  4.99259  0.61958  0.77255  0.48576  0.95510
    116   2.53855  4.25503  3.90550  3.32884  3.33491  3.76715  4.05315  2.31035  2.80851  1.50415  2.98963  3.63869  4.13274  3.49735  3.47027  3.04295  2.73423  2.36913  4.87855  3.68075    135 l - - -
          2.68618  4.42225  2.77519  2.73123  3.46354  2.40513  3.72494  3.29354  2.67741  2.69355  4.24690  2.90347  2.73739  3.18146  2.89801  2.37887  2.77519  2.98518  4.58477  3.61503
          0.02098  4.27025  4.99259  0.61958  0.77255  0.48576  0.95510
    117   2.26340  4.41428  3.52391  3.04551  3.90444  3.39612  4.05243  3.07850  2.78288  2.92097  3.82687  3.38369  3.95446  3.32422  3.31037  2.74808  1.36466  2.46062  5.31996  4.08198    136 t - - -
          2.68618  4.42225  2.77519  2.73123  3.46354  2.40513  3.72494  3.29354  2.67741  2.69355  4.24690  2.90347  2.73739  3.18146  2.89801  2.37887  2.77519  2.98518  4.58477  3.61503
          0.02098  4.27025  4.99259  0.61958  0.77255  0.48576  0.95510
    118   2.62353  3.58295  3.38956  2.51254  3.57002  3.57201  3.43791  2.82466  2.63120  2.31433  3.51966  3.26007  3.95364  3.10223  3.16448  2.80789  2.12791  2.60550  4.99157  3.44545    137 t - - -
          2.68618  4.42225  2.77519  2.73123  3.46354  2.40513  3.72494  3.29354  2.67741  2.69355  4.24690  2.90347  2.73739  3.18146  2.89801  2.37887  2.77519  2.98518  4.58477  3.61503
          0.05770  4.27025  3.16791  0.61958  0.77255  0.48576  0.95510
    119   2.72127  5.14176  2.78764  1.59856  4.46384  3.41929  3.65658  3.92357  2.39695  3.43427  4.21033  2.61757  3.85242  2.66611  2.56535  2.47682  2.75013  3.52462  5.59060  4.20434    138 e - - -
          2.68618  4.42225  2.77519  2.73123  3.46354  2.40513  3.72494  3.29354  2.67741  2.69355  4.24690  2.90347  2.73739  3.18146  2.89801  2.37887  2.77519  2.98518  4.58477  3.61503
          0.02176  4.23431  4.95665  0.61958  0.77255  0.53263  0.88445
    120   2.73595  4.57508  2.74964  2.77220  3.70842  3.25135  3.90455  3.07097  2.86932  1.37057  3.69528  3.22890  4.00197  3.07447  3.24494  2.89069  2.99708  2.84671  5.15704  3.87510    139 l - - -
          2.68618  4.42225  2.77519  2.73123  3.46354  2.40513  3.72494  3.29354  2.67741  2.69355  4.24690  2.90347  2.73739  3.18146  2.89801  2.37887  2.77519  2.98518  4.58477  3.61503
          0.02176  4.23431  4.95665  0.61958  0.77255  0.53263  0.88445
    121   2.36546  4.95852  2.92943  2.24889  4.24502  3.28958  3.64573  3.68108  2.13910  3.24259  4.03392  2.84558  3.83691  2.66088  2.87158  2.58271  2.11304  3.24510  5.44443  4.08548    140 t - - -
          2.68618  4.42225  2.77519  2.73123  3.46354  2.40513  3.72494  3.29354  2.67741  2.69355  4.24690  2.90347  2.73739  3.18146  2.89801  2.37887  2.77519  2.98518  4.58477  3.61503
          0.02176  4.23431  4.95665  0.61958  0.77255  0.53263  0.88445
    122   1.98908  4.82642  3.01102  2.34412  4.08296  3.04392  3.67657  3.49429  2.15993  3.10052  3.91790  2.99728  3.85651  2.72796  2.91290  2.67799  2.79174  2.71813  5.34432  4.01509    141 a - - -
          2.68616  4.42230  2.77524  2.73128  3.46344  2.40517  3.72499  3.29359  2.67745  2.69360  4.24613  2.90351  2.73744  3.18151  2.89805  2.37891  2.77524  2.98468  4.58482  3.61508
          0.11270  2.30717  4.95665  0.89346  0.52634  0.45753  1.00197
    123   2.39489  5.39639  1.96346  1.49960  4.72613  2.53807  3.78670  4.22030  2.68354  3.71852  4.51444  2.84334  3.91028  2.92498  3.23053  2.81041  3.14919  3.79178  5.87766  4.42131    145 e - - -
          2.68618  4.42225  2.77519  2.73123  3.46354  2.40513  3.72494  3.29354  2.67741  2.69355  4.24690  2.90347  2.73739  3.18146  2.89801  2.37887  2.77519  2.98518  4.58477  3.61503
          0.02098  4.27025  4.99259  0.61958  0.77255  0.48576  0.95510
    124   2.50729  4.96330  2.66125  2.40504  4.24633  3.17373  3.64255  3.22352  2.41650  3.24614  4.03167  2.15069  3.28088  2.62655  2.89462  2.64035  2.71832  3.14248  5.44739  4.08163    146 n - - -
          2.68618  4.42225  2.77519  2.73123  3.46354  2.40513  3.72494  3.29354  2.67741  2.69355  4.24690  2.90347  2.73739  3.18146  2.89801  2.37887  2.77519  2.98518  4.58477  3.61503
          0.02098  4.27025  4.99259  0.61958  0.77255  0.48576  0.95510
    125   2.69205  4.96930  2.92048  2.34959  4.28523  3.44037  3.69384  3.71595  2.44852  3.28301  4.08503  2.97469  3.07921  1.70388  2.89312  2.45026  2.93596  3.07311  5.48627  4.13548    147 q - - -
          2.68618  4.42225  2.77519  2.73123  3.46354  2.40513  3.72494  3.29354  2.67741  2.69355  4.24690  2.90347  2.73739  3.18146  2.89801  2.37887  2.77519  2.98518  4.58477  3.61503
          0.06289  4.27025  3.05815  0.61958  0.77255  0.48576  0.95510
    126   2.66757  5.07965  2.64243  1.88323  4.38866  2.82705  3.64030  3.44422  2.41877  3.37531  4.14672  2.51228  3.82459  2.75822  2.91127  2.33267  2.76032  3.45397  5.54749  4.15458    148 e - - -
          2.68618  4.42225  2.77519  2.73123  3.46354  2.40513  3.72494  3.29354  2.67741  2.69355  4.24690  2.90347  2.73739  3.18146  2.89801  2.37887  2.77519  2.98518  4.58477  3.61503
          0.02187  4.22923  4.95158  0.61958  0.77255  0.45389  1.00828
    127   1.82849  5.05370  2.51826  2.25876  4.35887  2.96124  3.37603  3.80912  2.49223  3.35860  4.14746  2.91721  2.86700  2.81916  2.98314  2.68642  2.94441  3.43148  5.55243  4.17019    149 a - - -
          2.68618  4.42225  2.77519  2.73123  3.46354  2.40513  3.72494  3.29354  2.67741  2.69355  4.24690  2.90347  2.73739  3.18146  2.89801  2.37887  2.77519  2.98518  4.58477  3.61503
          0.02098  4.27025  4.99259  0.61958  0.77255  0.48576  0.95510
    128   2.21608  5.06370  2.42763  2.26466  4.36902  3.42097  3.62881  3.82797  2.15188  3.35239  4.11912  2.77273  3.82492  2.63793  2.87371  2.63319  2.47800  3.13988  5.52225  4.13478    150 k - - -
          2.68601  4.42234  2.77512  2.73133  3.46363  2.40507  3.72504  3.29363  2.67730  2.69364  4.24699  2.90349  2.73749  3.18116  2.89810  2.37893  2.77529  2.98496  4.58486  3.61513
          0.30500  1.36223  4.99259  0.67572  0.71089  0.48576  0.95510
    129   2.64909  4.99649  2.63841  2.39203  3.92128  2.27251  3.18985  3.72491  2.28057  3.04700  4.05768  2.57236  3.83327  2.76369  2.88942  2.64373  2.79857  3.35450  5.46847  4.09666    153 g - - -
          2.68618  4.42225  2.77519  2.73123  3.46354  2.40513  3.72494  3.29354  2.67741  2.69355  4.24690  2.90347  2.73739  3.18146  2.89801  2.37887  2.77519  2.98518  4.58477  3.61503
          0.02098  4.27025  4.99259  0.61958  0.77255  0.48576  0.95510
    130   2.85778  4.33473  4.21049  3.63671  2.99710  3.95635  3.32642  2.39078  3.50943  1.18872  3.17490  3.88729  4.29361  3.73966  3.71200  3.24817  3.08773  2.18415  4.82292  3.57415    154 l - - -
          2.68618  4.42225  2.77519  2.73123  3.46354  2.40513  3.72494  3.29354  2.67741  2.69355  4.24690  2.90347  2.73739  3.18146  2.89801  2.37887  2.77519  2.98518  4.58477  3.61503
          0.02098  4.27025  4.99259  0.61958  0.77255  0.48576  0.95510
    131   2.52568  4.38017  4.69284  4.12096  3.33800  4.25625  4.62024  1.45006  3.99265  1.68267  2.34659  4.30166  4.55676  4.16887  4.12772  3.57897  3.25290  1.95727  5.13013  3.98394    155 i - - -
          2.68618  4.42225  2.77519  2.73123  3.46354  2.40513  3.72494  3.29354  2.67741  2.69355  4.24690  2.90347  2.73739  3.18146  2.89801  2.37887  2.77519  2.98518  4.58477  3.61503
          0.02098  4.27025  4.99259  0.61958  0.77255  0.48576  0.95510
    132   3.35217  4.77852  4.69785  4.20256  3.22786  4.42284  4.78830  2.40022  3.93085  1.58169  1.04854  4.45711  4.73521  4.22053  4.08922  3.82537  3.61095  2.49373  5.23272  4.04302    156 m - - -
          2.68618  4.42225  2.77519  2.73123  3.46354  2.40513  3.72494  3.29354  2.67741  2.69355  4.24690  2.90347  2.73739  3.18146  2.89801  2.37887  2.77519  2.98518  4.58477  3.61503
          0.02098  4.27025  4.99259  0.61958  0.77255  0.48576  0.95510
    133   2.68524  4.52492  3.84719  3.64216  4.38623  3.34526  4.62054  3.56653  3.59359  3.41471  4.45316  3.76833  4.08683  3.97110  3.81902  2.89279  0.64196  3.21413  5.78475  4.60851    157 T - - -
          2.68618  4.42225  2.77519  2.73123  3.46354  2.40513  3.72494  3.29354  2.67741  2.69355  4.24690  2.90347  2.73739  3.18146  2.89801  2.37887  2.77519  2.98518  4.58477  3.61503
          0.02098  4.27025  4.99259  0.61958  0.77255  0.48576  0.95510
    134   1.27661  3.30775  3.89601  3.47801  4.32841  2.33765  4.40450  3.73466  3.43607  3.43000  4.25444  3.53541  3.83086  3.70307  3.72959  1.63854  2.80794  3.21387  5.69922  4.51229    158 a - - -
          2.68618  4.42225  2.77519  2.73123  3.46354  2.40513  3.72494  3.29354  2.67741  2.69355  4.24690  2.90347  2.73739  3.18146  2.89801  2.37887  2.77519  2.98518  4.58477  3.61503
          0.02098  4.27025  4.99259  0.61958  0.77255  0.48576  0.95510
    135   3.00989  5.55349  2.20695  1.04689  4.85310  3.38518  3.84009  4.35166  2.42507  3.84129  4.66621  2.84439  3.96088  2.99072  3.27478  2.91169  3.27870  3.92973  5.98980  4.52246    159 e - - -
          2.68618  4.42225  2.77519  2.73123  3.46354  2.40513  3.72494  3.29354  2.67741  2.69355  4.24690  2.90347  2.73739  3.18146  2.89801  2.37887  2.77519  2.98518  4.58477  3.61503
          0.02098  4.27025  4.99259  0.61958  0.77255  0.48576  0.95510
    136   2.55434  4.27631  3.64075  3.07256  3.17764  3.63179  3.91899  2.47982  3.01268  2.47868  3.10911  3.43764  2.29775  3.30044  3.33234  2.52119  2.74384  2.26945  4.88657  3.66528    160 v - - -
          2.68618  4.42225  2.77519  2.73123  3.46354  2.40513  3.72494  3.29354  2.67741  2.69355  4.24690  2.90347  2.73739  3.18146  2.89801  2.37887  2.77519  2.98518  4.58477  3.61503
          0.02098  4.27025  4.99259  0.61958  0.77255  0.48576  0.95510
    137   2.43943  4.80498  3.07517  2.51740  4.04427  3.48124  3.68395  3.22432  1.90883  3.06263  3.88608  2.90788  3.87281  2.52931  2.90184  2.69516  2.60270  2.60273  5.31571  3.99585    161 k - - -
          2.68618  4.42225  2.77519  2.73123  3.46354  2.40513  3.72494  3.29354  2.67741  2.69355  4.24690  2.90347  2.73739  3.18146  2.89801  2.37887  2.77519  2.98518  4.58477  3.61503
          0.02098  4.27025  4.99259  0.61958  0.77255  0.48576  0.95510
    138   2.35726  5.02462  2.71578  2.10624  4.32622  3.29025  3.63142  3.77915  2.24485  3.31533  4.08733  2.91653  3.63346  2.74842  2.87846  2.31354  2.41188  3.16335  5.49530  4.11514    162 e - - -
          2.68618  4.42225  2.77519  2.73123  3.46354  2.40513  3.72494  3.29354  2.67741  2.69355  4.24690  2.90347  2.73739  3.18146  2.89801  2.37887  2.77519  2.98518  4.58477  3.61503
          0.02098  4.27025  4.99259  0.61958  0.77255  0.48576  0.95510
    139   3.18717  4.47473  5.03558  4.49438  2.65774  4.54940  4.96762  1.24804  4.37759  2.01693  3.32685  4.64267  4.81341  4.53889  4.49096  3.90729  3.42940  1.34264  5.36554  4.17130    163 i - - -
          2.68618  4.42225  2.77519  2.73123  3.46354  2.40513  3.72494  3.29354  2.67741  2.69355  4.24690  2.90347  2.73739  3.18146  2.89801  2.37887  2.77519  2.98518  4.58477  3.61503
          0.02098  4.27025  4.99259  0.61958  0.77255  0.48576  0.95510
    140   2.62219  4.57461  2.97268  2.68394  3.80613  3.49291  3.78663  3.16303  2.67666  2.59724  3.71731  2.91900  3.91237  3.00904  3.09533  2.58515  1.83545  2.48991  5.17579  3.89591    164 t - - -
          2.68618  4.42225  2.77519  2.73123  3.46354  2.40513  3.72494  3.29354  2.67741  2.69355  4.24690  2.90347  2.73739  3.18146  2.89801  2.37887  2.77519  2.98518  4.58477  3.61503
          0.07826  4.27025  2.79206  0.61958  0.77255  0.48576  0.95510
    141   3.41921  4.69982  5.11897  4.58993  3.28400  4.75097  5.12616  1.36353  4.42832  1.03849  3.07966  4.81763  4.93519  4.56002  4.53419  4.13634  3.65328  2.07440  5.39025  4.28577    165 l - - -
          2.68618  4.42225  2.77519  2.73123  3.46354  2.40513  3.72494  3.29354  2.67741  2.69355  4.24690  2.90347  2.73739  3.18146  2.89801  2.37887  2.77519  2.98518  4.58477  3.61503
          0.02221  4.21420  4.93655  0.61958  0.77255  0.55723  0.85048
    142   2.70614  4.92254  3.21850  2.67804  4.24847  3.56252  3.73040  3.56722  1.31992  3.18689  4.05512  3.14332  3.97637  2.76546  2.59120  2.86142  3.04558  2.63291  5.42042  4.15220    166 k - - -
          2.68618  4.42225  2.77519  2.73123  3.46354  2.40513  3.72494  3.29354  2.67741  2.69355  4.24690  2.90347  2.73739  3.18146  2.89801  2.37887  2.77519  2.98518  4.58477  3.61503
          0.02221  4.21420  4.93655  0.61958  0.77255  0.55723  0.85048
    143   1.64454  4.90062  2.85605  2.17869  4.24403  3.40415  3.73495  3.65829  2.37863  3.25466  4.07477  2.98006  2.98045  2.89084  2.97301  2.71476  2.95175  3.30998  5.48231  4.14235    167 a - - -
          2.68618  4.42225  2.77519  2.73123  3.46354  2.40513  3.72494  3.29354  2.67741  2.69355  4.24690  2.90347  2.73739  3.18146  2.89801  2.37887  2.77519  2.98518  4.58477  3.61503
          0.02221  4.21420  4.93655  0.61958  0.77255  0.55723  0.85048
    144   3.14756  4.87476  3.89003  3.83928  4.94820  0.35443  4.92454  4.64494  4.06620  4.25047  5.23879  4.05602  4.27538  4.36396  4.25144  3.33137  3.65499  4.10690  5.93894  5.06639    168 G - - -
          2.68618  4.42225  2.77519  2.73123  3.46354  2.40513  3.72494  3.29354  2.67741  2.69355  4.24690  2.90347  2.73739  3.18146  2.89801  2.37887  2.77519  2.98518  4.58477  3.61503
          0.02221  4.21420  4.93655  0.61958  0.77255  0.55723  0.85048
    145   2.62755  4.93841  2.98419  2.47305  4.28880  3.43512  3.67473  3.70978  1.63978  3.27410  4.07467  2.47331  3.86046  2.80954  2.79970  2.47277  2.79251  3.02308  5.46648  4.12910    169 k - - -
          2.68618  4.42225  2.77519  2.73123  3.46354  2.40513  3.72494  3.29354  2.67741  2.69355  4.24690  2.90347  2.73739  3.18146  2.89801  2.37887  2.77519  2.98518  4.58477  3.61503
          0.02221  4.21420  4.93655  0.61958  0.77255  0.55723  0.85048
    146   3.05223  5.03528  2.96331  2.89062  4.45795  3.45080  4.25972  4.25880  3.20186  3.86906  4.83307  0.67084  4.12527  3.54492  3.55821  3.11359  3.45246  3.84473  5.72372  4.39093    170 N - - -
          2.68618  4.42225  2.77519  2.73123  3.46354  2.40513  3.72494  3.29354  2.67741  2.69355  4.24690  2.90347  2.73739  3.18146  2.89801  2.37887  2.77519  2.98518  4.58477  3.61503
          0.02221  4.21420  4.93655  0.61958  0.77255  0.55723  0.85048
    147   2.47928  4.36778  3.43611  2.87055  3.33181  3.57594  3.09798  2.87319  2.63364  2.44830  3.46937  3.28906  3.95661  3.13411  3.18115  2.81807  2.57864  2.48630  4.92606  2.38243    171 y - - -
          2.68618  4.42225  2.77519  2.73123  3.46354  2.40513  3.72494  3.29354  2.67741  2.69355  4.24690  2.90347  2.73739  3.18146  2.89801  2.37887  2.77519  2.98518  4.58477  3.61503
          0.02221  4.21420  4.93655  0.61958  0.77255  0.55723  0.85048
    148   3.26686  4.70549  4.32684  3.89709  2.47570  4.17512  3.84697  2.31250  3.70731  2.46774  3.67809  3.99609  4.54245  3.94051  3.87736  3.53297  3.51334  2.78593  4.15021  1.02369    172 y - - -
          2.68618  4.42225  2.77519  2.73123  3.46354  2.40513  3.72494  3.29354  2.67741  2.69355  4.24690  2.90347  2.73739  3.18146  2.89801  2.37887  2.77519  2.98518  4.58477  3.61503
          0.02221  4.21420  4.93655  0.61958  0.77255  0.55723  0.85048
    149   3.14756  4.87476  3.89003  3.83928  4.94820  0.35443  4.92454  4.64494  4.06620  4.25047  5.23879  4.05602  4.27538  4.36396  4.25144  3.33137  3.65499  4.10690  5.93894  5.06639    173 G - - -
          2.68618  4.42225  2.77519  2.73123  3.46354  2.40513  3.72494  3.29354  2.67741  2.69355  4.24690  2.90347  2.73739  3.18146  2.89801  2.37887  2.77519  2.98518  4.58477  3.61503
          0.02221  4.21420  4.93655  0.61958  0.77255  0.55723  0.85048
    150   3.16911  4.59006  4.33212  3.84188  2.03593  4.11415  3.68450  3.08813  3.10588  2.48471  3.70764  3.90103  4.45416  3.85449  3.86194  3.41881  3.39366  2.92181  3.25490  1.17077    174 y - - -
          2.68618  4.42225  2.77519  2.73123  3.46354  2.40513  3.72494  3.29354  2.67741  2.69355  4.24690  2.90347  2.73739  3.18146  2.89801  2.37887  2.77519  2.98518  4.58477  3.61503
          0.02221  4.21420  4.93655  0.61958  0.77255  0.55723  0.85048
    151   2.33424  5.04144  2.34903  2.35217  4.37422  2.97124  3.63530  3.83477  2.24848  3.36121  4.13037  2.80787  3.07884  2.75223  2.89670  2.42310  2.63314  3.43496  5.53269  4.14400    175 k - - -
          2.68618  4.42225  2.77519  2.73123  3.46354  2.40513  3.72494  3.29354  2.67741  2.69355  4.24690  2.90347  2.73739  3.18146  2.89801  2.37887  2.77519  2.98518  4.58477  3.61503
          0.02221  4.21420  4.93655  0.61958  0.77255  0.55723  0.85048
    152   2.20082  5.06601  2.35500  2.34923  4.41706  2.26648  3.69169  3.87544  2.36067  3.41365  4.19881  2.55275  3.84078  2.82175  2.99861  2.67597  2.78196  3.47897  5.59650  4.20489    176 a - - -
          2.68618  4.42225  2.77519  2.73123  3.46354  2.40513  3.72494  3.29354  2.67741  2.69355  4.24690  2.90347  2.73739  3.18146  2.89801  2.37887  2.77519  2.98518  4.58477  3.61503
          0.02221  4.21420  4.93655  0.61958  0.77255  0.55723  0.85048
    153   2.55998  4.93748  2.68906  2.40613  4.29900  2.32650  3.67686  3.74416  2.34398  3.30229  4.08965  2.85594  3.35879  2.80857  2.94850  2.29079  2.44463  3.36136  5.50018  4.13273    177 s - - -
          2.68622  4.42229  2.77518  2.73128  3.46358  2.40506  3.72499  3.29358  2.67745  2.69359  4.24694  2.90341  2.73744  3.18151  2.89805  2.37891  2.77491  2.98512  4.58481  3.61507
          0.40570  1.91186  1.68371  0.59900  0.79709  0.44353  1.02657
    154   2.35873  4.86440  2.90196  2.41030  4.19569  2.57803  3.64081  3.62504  2.22200  3.19864  3.99957  2.92887  3.28457  2.40943  2.85577  2.62604  2.64299  3.26592  5.40899  4.06281    181 k - - -
          2.68618  4.42225  2.77519  2.73123  3.46354  2.40513  3.72494  3.29354  2.67741  2.69355  4.24690  2.90347  2.73739  3.18146  2.89801  2.37887  2.77519  2.98518  4.58477  3.61503
          0.04817  4.08539  3.49950  0.61958  0.77255  0.47496  0.97262
    155   2.43197  5.22055  2.29397  1.84399  4.53744  2.51715  3.67963  4.01734  2.50487  3.52232  4.29873  2.73342  3.84021  2.67790  3.02116  2.41500  2.99318  3.60200  5.68211  4.25822    182 e - - -
          2.68618  4.42225  2.77519  2.73123  3.46354  2.40513  3.72494  3.29354  2.67741  2.69355  4.24690  2.90347  2.73739  3.18146  2.89801  2.37887  2.77519  2.98518  4.58477  3.61503
          0.06834  4.18988  2.97778  0.61958  0.77255  0.46325  0.99219
    156   2.99103  5.53128  1.70621  1.83285  4.86012  1.67828  3.85068  4.37329  2.84329  3.87072  4.70346  2.79977  3.93204  3.01035  3.42998  2.89086  3.27854  3.93913  6.03184  4.54066    183 g - - -
          2.68618  4.42225  2.77519  2.73123  3.46354  2.40513  3.72494  3.29354  2.67741  2.69355  4.24690  2.90347  2.73739  3.18146  2.89801  2.37887  2.77519  2.98518  4.58477  3.61503
          0.02230  4.20995  4.93230  0.61958  0.77255  0.56229  0.84374
    157   2.77752  5.04774  2.67719  2.27094  4.30199  2.85151  3.75118  3.78935  2.58699  3.36530  4.19189  1.52040  3.89549  2.91398  3.05176  2.77131  3.03622  3.43670  5.54988  3.50819    184 n - - -
          2.68618  4.42225  2.77519  2.73123  3.46354  2.40513  3.72494  3.29354  2.67741  2.69355  4.24690  2.90347  2.73739  3.18146  2.89801  2.37887  2.77519  2.98518  4.58477  3.61503
          0.02230  4.20995  4.93230  0.61958  0.77255  0.44072  1.03163
    158   2.65680  5.10900  2.48799  2.20645  4.42786  3.41602  2.83653  3.89742  2.37164  2.89531  4.15851  2.57214  3.82046  2.42938  2.77785  2.42622  2.88938  3.48597  5.55512  4.15752    185 e - - -
          2.68618  4.42225  2.77519  2.73123  3.46354  2.40513  3.72494  3.29354  2.67741  2.69355  4.24690  2.90347  2.73739  3.18146  2.89801  2.37887  2.77519  2.98518  4.58477  3.61503
          0.02098  4.27025  4.99259  0.61958  0.77255  0.48576  0.95510
    159   2.97013  4.36785  4.52631  3.96942  3.43956  4.17975  4.57099  1.24255  3.84674  1.87560  3.32434  4.19031  3.36001  4.07986  4.03319  3.50280  3.21475  1.76823  5.18108  4.00099    186 i - - -
          2.68618  4.42225  2.77519  2.73123  3.46354  2.40513  3.72494  3.29354  2.67741  2.69355  4.24690  2.90347  2.73739  3.18146  2.89801  2.37887  2.77519  2.98518  4.58477  3.61503
          0.02098  4.27025  4.99259  0.61958  0.77255  0.48576  0.95510
    160   2.72015  4.94583  2.84877  1.97546  4.26201  3.42539  3.75127  3.69043  2.55445  2.86733  4.10744  2.87148  3.89408  2.90715  3.00519  1.62355  2.97930  3.34256  5.50513  4.15299    187 s - - -
          2.68618  4.42225  2.77519  2.73123  3.46354  2.40513  3.72494  3.29354  2.67741  2.69355  4.24690  2.90347  2.73739  3.18146  2.89801  2.37887  2.77519  2.98518  4.58477  3.61503
          0.16857  4.27025  1.95793  0.61958  0.77255  0.48576  0.95510
    161   2.36880  4.82632  2.96117  2.39757  4.09868  3.40986  3.63812  3.35302  2.42436  3.11236  3.92091  2.41042  3.81613  2.31697  2.88236  2.43250  2.73679  2.99634  5.34476  4.00530    188 q - - -
          2.68618  4.42225  2.77519  2.73123  3.46354  2.40513  3.72494  3.29354  2.67741  2.69355  4.24690  2.90347  2.73739  3.18146  2.89801  2.37887  2.77519  2.98518  4.58477  3.61503
          0.11209  4.12596  2.40916  0.61958  0.77255  0.39357  1.12284
    162   2.54073  5.17773  2.25308  2.08195  4.49690  2.55437  3.64950  3.97449  2.29989  3.47638  4.24272  2.62186  3.82538  2.76608  2.95108  2.41136  2.80770  3.55787  5.63109  4.21567    189 e - - -
          2.68618  4.42225  2.77519  2.73123  3.46354  2.40513  3.72494  3.29354  2.67741  2.69355  4.24690  2.90347  2.73739  3.18146  2.89801  2.37887  2.77519  2.98518  4.58477  3.61503
          0.02261  4.19658  4.91892  0.61958  0.77255  0.43217  1.04726
    163   2.30394  5.03484  2.34705  2.32174  4.33405  3.42310  3.63800  3.78615  2.19733  3.32362  4.09771  2.66035  3.82967  2.75649  2.88950  2.60227  2.43193  3.02728  5.50469  4.12371    190 k - - -
          2.68618  4.42225  2.77519  2.73123  3.46354  2.40513  3.72494  3.29354  2.67741  2.69355  4.24690  2.90347  2.73739  3.18146  2.89801  2.37887  2.77519  2.98518  4.58477  3.61503
          0.02098  4.27025  4.99259  0.61958  0.77255  0.48576  0.95510
    164   2.39341  4.83598  2.84059  2.29296  4.41944  3.34575  3.97032  3.79949  2.82975  3.44644  4.30683  3.09947  1.32262  3.16337  3.24604  2.79672  3.07870  3.41832  5.69336  4.37310    191 p - - -
          2.68618  4.42225  2.77519  2.73123  3.46354  2.40513  3.72494  3.29354  2.67741  2.69355  4.24690  2.90347  2.73739  3.18146  2.89801  2.37887  2.77519  2.98518  4.58477  3.61503
          0.02098  4.27025  4.99259  0.61958  0.77255  0.48576  0.95510
    165   2.68900  4.60147  4.64861  4.09445  3.27860  4.35560  4.72113  2.19627  3.93541  0.87248  2.93046  4.35515  4.64411  4.14820  4.11107  3.69236  3.43142  2.29565  5.22657  4.11359    192 l - - -
          2.68618  4.42225  2.77519  2.73123  3.46354  2.40513  3.72494  3.29354  2.67741  2.69355  4.24690  2.90347  2.73739  3.18146  2.89801  2.37887  2.77519  2.98518  4.58477  3.61503
          0.02098  4.27025  4.99259  0.61958  0.77255  0.48576  0.95510
    166   2.34452  5.05487  2.91683  1.91779  4.36152  3.43116  3.62504  3.81642  2.16658  3.34098  3.85920  2.67469  3.82849  2.37469  2.83872  2.63658  2.88494  3.16898  5.50934  4.12901    193 e - - -
          2.68618  4.42225  2.77519  2.73123  3.46354  2.40513  3.72494  3.29354  2.67741  2.69355  4.24690  2.90347  2.73739  3.18146  2.89801  2.37887  2.77519  2.98518  4.58477  3.61503
          0.02098  4.27025  4.99259  0.61958  0.77255  0.48576  0.95510
    167   3.35340  4.61648  5.18836  4.65112  3.44302  4.75758  5.20316  1.30392  4.53423  1.25041  3.22069  4.84747  4.95903  4.66353  4.64365  4.13298  3.59153  1.65216  5.50684  4.40329    194 l - - -
          2.68618  4.42225  2.77519  2.73123  3.46354  2.40513  3.72494  3.29354  2.67741  2.69355  4.24690  2.90347  2.73739  3.18146  2.89801  2.37887  2.77519  2.98518  4.58477  3.61503
          0.02098  4.27025  4.99259  0.61958  0.77255  0.48576  0.95510
    168   2.42158  4.68190  3.23261  2.69023  4.00199  3.49291  3.79477  3.26761  1.72491  3.00421  3.86791  3.15581  3.92828  2.98244  2.95045  2.75708  2.36490  2.39301  5.31693  4.03265    195 k - - -
          2.68618  4.42225  2.77519  2.73123  3.46354  2.40513  3.72494  3.29354  2.67741  2.69355  4.24690  2.90347  2.73739  3.18146  2.89801  2.37887  2.77519  2.98518  4.58477  3.61503
          0.02098  4.27025  4.99259  0.61958  0.77255  0.48576  0.95510
    169   3.14687  5.31250  3.56677  2.87115  4.73474  3.78635  2.48120  4.11089  1.73958  3.53563  4.38800  3.28594  4.13700  2.83275  1.24918  3.13056  3.30605  3.78177  5.56183  4.37404    196 r - - -
          2.68618  4.42225  2.77519  2.73123  3.46354  2.40513  3.72494  3.29354  2.67741  2.69355  4.24690  2.90347  2.73739  3.18146  2.89801  2.37887  2.77519  2.98518  4.58477  3.61503
          0.02098  4.27025  4.99259  0.61958  0.77255  0.48576  0.95510
    170   3.21048  4.54036  4.95682  4.50361  3.76575  4.51838  5.22897  1.72893  4.37399  2.28100  3.58417  4.68248  4.88893  4.66931  4.56743  3.94082  3.50043  0.75278  5.74610  4.50623    197 v - - -
          2.68618  4.42225  2.77519  2.73123  3.46354  2.40513  3.72494  3.29354  2.67741  2.69355  4.24690  2.90347  2.73739  3.18146  2.89801  2.37887  2.77519  2.98518  4.58477  3.61503
          0.02098  4.27025  4.99259  0.61958  0.77255  0.48576  0.95510
    171   2.81654  4.97973  2.87915  2.56863  4.15225  3.45356  1.52829  3.81554  2.59561  3.38540  4.23417  2.77370  2.62482  3.01440  2.98497  2.84147  3.09511  3.46228  5.44962  4.04716    198 h - - -
          2.68618  4.42225  2.77519  2.73123  3.46354  2.40513  3.72494  3.29354  2.67741  2.69355  4.24690  2.90347  2.73739  3.18146  2.89801  2.37887  2.77519  2.98518  4.58477  3.61503
          0.02098  4.27025  4.99259  0.61958  0.77255  0.48576  0.95510
    172   0.56492  4.44392  3.92003  3.75272  4.50156  3.25395  4.71956  3.69129  3.78092  3.55245  4.55395  3.78462  4.03232  4.08684  3.98926  2.79800  3.10400  3.27245  5.88565  4.73924    199 A - - -
          2.68618  4.42225  2.77519  2.73123  3.46354  2.40513  3.72494  3.29354  2.67741  2.69355  4.24690  2.90347  2.73739  3.18146  2.89801  2.37887  2.77519  2.98518  4.58477  3.61503
          0.02098  4.27025  4.99259  0.61958  0.77255  0.48576  0.95510
    173   2.13272  4.74090  3.25951  2.77632  4.37027  2.37210  3.87682  3.77414  2.52800  3.36736  4.19429  3.19524  3.92440  3.04373  1.52493  2.73890  2.98164  3.37636  5.55977  4.28903    200 r - - -
          2.68618  4.42225  2.77519  2.73123  3.46354  2.40513  3.72494  3.29354  2.67741  2.69355  4.24690  2.90347  2.73739  3.18146  2.89801  2.37887  2.77519  2.98518  4.58477  3.61503
          0.02098  4.27025  4.99259  0.61958  0.77255  0.48576  0.95510
    174   2.70945  4.38495  4.70358  4.14212  3.41570  4.27529  4.67614  1.55387  4.01729  2.05329  1.85748  4.32678  4.58732  4.21322  4.16632  3.60579  3.26653  1.69180  5.20652  4.04799    201 i - - -
          2.68618  4.42225  2.77519  2.73123  3.46354  2.40513  3.72494  3.29354  2.67741  2.69355  4.24690  2.90347  2.73739  3.18146  2.89801  2.37887  2.77519  2.98518  4.58477  3.61503
          0.02098  4.27025  4.99259  0.61958  0.77255  0.48576  0.95510
    175   2.06872  4.89687  2.95963  2.12764  4.20485  3.43337  3.69273  3.62575  2.29468  3.21380  4.01872  2.98286  3.85839  2.83552  2.93458  2.04567  2.90093  3.02454  5.43631  4.09074    202 s - - -
          2.68618  4.42225  2.77519  2.73123  3.46354  2.40513  3.72494  3.29354  2.67741  2.69355  4.24690  2.90347  2.73739  3.18146  2.89801  2.37887  2.77519  2.98518  4.58477  3.61503
          0.02098  4.27025  4.99259  0.61958  0.77255  0.48576  0.95510
    176   3.29595  4.62030  4.96490  4.40483  1.49166  4.51979  4.68954  2.20304  4.26710  1.31726  3.04460  4.55755  4.74564  4.33992  4.34473  3.85800  3.51932  2.10647  4.98161  3.71240    203 l - - -
          2.68618  4.42225  2.77519  2.73123  3.46354  2.40513  3.72494  3.29354  2.67741  2.69355  4.24690  2.90347  2.73739  3.18146  2.89801  2.37887  2.77519  2.98518  4.58477  3.61503
          0.02098  4.27025  4.99259  0.61958  0.77255  0.48576  0.95510
    177   2.46596  4.75256  3.09225  2.44195  3.97465  3.48551  3.69539  3.19941  2.23856  3.00325  3.83462  3.04298  3.87642  2.55588  2.94568  2.65994  2.16773  2.60407  5.27280  3.96023    204 t - - -
          2.68618  4.42225  2.77519  2.73123  3.46354  2.40513  3.72494  3.29354  2.67741  2.69355  4.24690  2.90347  2.73739  3.18146  2.89801  2.37887  2.77519  2.98518  4.58477  3.61503
          0.02098  4.27025  4.99259  0.61958  0.77255  0.48576  0.95510
    178   2.70747  5.12846  2.79237  1.92070  4.45817  2.53329  3.66673  3.92162  2.07794  3.43660  4.20870  2.78485  3.85035  2.78493  2.91011  2.30319  2.75539  3.51819  5.59822  4.20530    205 e - - -
          2.68618  4.42225  2.77519  2.73123  3.46354  2.40513  3.72494  3.29354  2.67741  2.69355  4.24690  2.90347  2.73739  3.18146  2.89801  2.37887  2.77519  2.98518  4.58477  3.61503
          0.02098  4.27025  4.99259  0.61958  0.77255  0.48576  0.95510
    179   2.27429  4.40996  4.76667  4.25034  3.71121  4.33948  4.91646  1.30564  4.15223  2.36384  3.54896  4.43836  4.70156  4.40600  4.34787  3.70499  3.32445  1.25940  5.51898  4.31344    206 v - - -
          2.68618  4.42225  2.77519  2.73123  3.46354  2.40513  3.72494  3.29354  2.67741  2.69355  4.24690  2.90347  2.73739  3.18146  2.89801  2.37887  2.77519  2.98518  4.58477  3.61503
          0.02098  4.27025  4.99259  0.61958  0.77255  0.48576  0.95510
    180   2.70447  5.17657  2.46204  2.11610  4.50068  3.40959  3.65020  3.97582  1.82800  3.47274  4.23321  2.70616  3.83990  2.76168  2.90717  2.43314  2.45660  3.55792  5.62072  4.21341    207 k - - -
          2.68618  4.42225  2.77519  2.73123  3.46354  2.40513  3.72494  3.29354  2.67741  2.69355  4.24690  2.90347  2.73739  3.18146  2.89801  2.37887  2.77519  2.98518  4.58477  3.61503
          0.02098  4.27025  4.99259  0.61958  0.77255  0.48576  0.95510
    181   2.67774  4.37102  3.70357  3.21820  3.64817  3.60693  4.11282  2.66522  3.10632  2.61005  3.59409  3.54601  4.09080  3.02972  3.40385  2.94472  2.09271  1.42490  5.15432  3.92902    208 v - - -
          2.68618  4.42225  2.77519  2.73123  3.46354  2.40513  3.72494  3.29354  2.67741  2.69355  4.24690  2.90347  2.73739  3.18146  2.89801  2.37887  2.77519  2.98518  4.58477  3.61503
          0.02098  4.27025  4.99259  0.61958  0.77255  0.48576  0.95510
    182   2.60797  5.16449  2.65039  1.96307  4.49234  3.40877  3.63181  3.97062  2.19348  3.46161  4.21433  2.61469  3.82686  2.28542  2.88236  2.42678  2.60817  3.54675  5.60428  4.19567    209 e - - -
          2.68618  4.42225  2.77519  2.73123  3.46354  2.40513  3.72494  3.29354  2.67741  2.69355  4.24690  2.90347  2.73739  3.18146  2.89801  2.37887  2.77519  2.98518  4.58477  3.61503
          0.02098  4.27025  4.99259  0.61958  0.77255  0.48576  0.95510
    183   3.34148  4.69882  4.83809  4.32294  1.54061  4.45586  4.47769  2.50119  4.16859  1.70745  1.60354  4.45439  4.71944  4.26557  4.26264  3.81035  3.57340  2.60525  4.75102  3.33180    210 f - - -
          2.68618  4.42225  2.77519  2.73123  3.46354  2.40513  3.72494  3.29354  2.67741  2.69355  4.24690  2.90347  2.73739  3.18146  2.89801  2.37887  2.77519  2.98518  4.58477  3.61503
          0.02098  4.27025  4.99259  0.61958  0.77255  0.48576  0.95510
    184   2.14872  5.07475  2.66576  2.18297  4.38892  3.41163  3.69314  3.84052  2.32320  3.38464  4.17284  2.81009  3.86020  2.82326  2.97690  1.82131  2.95750  3.45842  5.57292  4.18911    211 s - - -
          2.68618  4.42225  2.77519  2.73123  3.46354  2.40513  3.72494  3.29354  2.67741  2.69355  4.24690  2.90347  2.73739  3.18146  2.89801  2.37887  2.77519  2.98518  4.58477  3.61503
          0.02098  4.27025  4.99259  0.61958  0.77255  0.48576  0.95510
    185   2.43397  5.10330  2.30586  2.26921  4.42268  2.79321  3.65118  3.88786  2.42789  3.40670  4.17415  2.89552  2.83118  2.56859  2.92207  2.58211  2.56880  3.48489  5.57301  4.17633    212 e - - -
          2.68618  4.42225  2.77519  2.73123  3.46354  2.40513  3.72494  3.29354  2.67741  2.69355  4.24690  2.90347  2.73739  3.18146  2.89801  2.37887  2.77519  2.98518  4.58477  3.61503
          0.02098  4.27025  4.99259  0.61958  0.77255  0.48576  0.95510
    186   1.93467  4.88303  2.96368  2.36524  4.22250  3.13082  3.69732  3.65401  2.48871  3.23368  4.03268  2.98076  3.55888  2.42377  2.95532  2.26775  2.63354  3.29287  5.45110  4.10193    213 a - - -
          2.68618  4.42225  2.77519  2.73123  3.46354  2.40513  3.72494  3.29354  2.67741  2.69355  4.24690  2.90347  2.73739  3.18146  2.89801  2.37887  2.77519  2.98518  4.58477  3.61503
          0.02098  4.27025  4.99259  0.61958  0.77255  0.48576  0.95510
    187   4.06097  5.17264  5.00826  4.79319  1.07867  4.71074  3.59018  3.69001  4.61184  2.94728  4.25865  4.33755  4.99673  4.44796  4.54598  4.10027  4.27347  3.63038  3.69319  1.02187    214 y - - -
          2.68618  4.42225  2.77519  2.73123  3.46354  2.40513  3.72494  3.29354  2.67741  2.69355  4.24690  2.90347  2.73739  3.18146  2.89801  2.37887  2.77519  2.98518  4.58477  3.61503
          0.02098  4.27025  4.99259  0.61958  0.77255  0.48576  0.95510
    188   2.23711  5.06228  2.62012  2.24336  4.36932  3.42357  3.62660  3.82760  1.93008  3.35097  4.11731  2.90828  3.82513  2.55270  2.86143  2.55350  2.77767  3.06967  5.51935  4.13352    215 k - - -
          2.68618  4.42225  2.77519  2.73123  3.46354  2.40513  3.72494  3.29354  2.67741  2.69355  4.24690  2.90347  2.73739  3.18146  2.89801  2.37887  2.77519  2.98518  4.58477  3.61503
          0.06289  4.27025  3.05815  0.61958  0.77255  0.48576  0.95510
    189   2.52758  5.08777  2.54681  2.34522  4.42652  2.62354  3.66878  3.88932  2.26859  3.41532  4.19105  2.07295  3.83527  2.79118  2.95295  2.56482  2.65073  3.48767  5.58755  4.19283    216 n - - -
          2.68618  4.42225  2.77519  2.73123  3.46354  2.40513  3.72494  3.29354  2.67741  2.69355  4.24690  2.90347  2.73739  3.18146  2.89801  2.37887  2.77519  2.98518  4.58477  3.61503
          0.19050  4.22923  1.83956  0.61958  0.77255  0.45389  1.00828
    190   2.61711  4.50241  3.27238  2.70484  3.64768  3.52428  3.73564  2.67172  1.94029  2.55851  3.59296  3.01189  3.90678  2.98086  2.98373  2.75868  2.84644  2.60720  5.03847  3.17763    217 k - - -
          2.68618  4.42225  2.77519  2.73123  3.46354  2.40513  3.72494  3.29354  2.67741  2.69355  4.24690  2.90347  2.73739  3.18146  2.89801  2.37887  2.77519  2.98518  4.58477  3.61503
          0.02461  4.11276  4.83511  0.61958  0.77255  0.38738  1.13580
    191   4.11238  5.18732  5.07284  4.86847  1.72169  4.74455  3.55438  3.79650  4.67075  3.05630  4.34527  4.34163  5.01774  4.46534  4.57625  4.12281  4.31526  3.71159  2.18810  0.80156    218 y - - -
          2.68618  4.42225  2.77519  2.73123  3.46354  2.40513  3.72494  3.29354  2.67741  2.69355  4.24690  2.90347  2.73739  3.18146  2.89801  2.37887  2.77519  2.98518  4.58477  3.61503
          0.02098  4.27025  4.99259  0.61958  0.77255  0.48576  0.95510
    192   2.57421  4.87107  2.98228  2.47507  4.16595  3.43913  3.69287  3.58931  2.34417  3.18084  3.98941  2.23246  3.85978  2.83978  2.93531  2.22437  2.20624  3.24747  5.40886  3.74290    219 t - - -
          2.68618  4.42225  2.77519  2.73123  3.46354  2.40513  3.72494  3.29354  2.67741  2.69355  4.24690  2.90347  2.73739  3.18146  2.89801  2.37887  2.77519  2.98518  4.58477  3.61503
          0.02098  4.27025  4.99259  0.61958  0.77255  0.48576  0.95510
    193   3.14910  4.48321  4.85875  4.30099  1.64444  4.39280  4.64895  2.03058  4.16642  1.76402  3.17383  4.44482  4.66649  4.29609  4.26855  3.72821  3.38233  1.54688  5.02863  3.76179    220 v - - -
          2.68618  4.42225  2.77519  2.73123  3.46354  2.40513  3.72494  3.29354  2.67741  2.69355  4.24690  2.90347  2.73739  3.18146  2.89801  2.37887  2.77519  2.98518  4.58477  3.61503
          0.02098  4.27025  4.99259  0.61958  0.77255  0.48576  0.95510
    194   2.34938  5.11463  2.58692  1.93330  4.43150  3.41510  3.63266  3.89858  1.99203  3.40805  4.16892  2.71493  3.82769  2.74328  2.87944  2.64065  2.82794  3.12574  5.56517  4.16779    221 e - - -
          2.68618  4.42225  2.77519  2.73123  3.46354  2.40513  3.72494  3.29354  2.67741  2.69355  4.24690  2.90347  2.73739  3.18146  2.89801  2.37887  2.77519  2.98518  4.58477  3.61503
          0.02098  4.27025  4.99259  0.61958  0.77255  0.48576  0.95510
    195   2.73058  4.34438  3.76901  3.21386  2.74799  3.73675  3.94202  2.73963  3.13511  1.97962  3.37994  3.55044  1.97049  3.41618  3.42976  3.00814  2.89992  2.56902  4.74232  3.03793    222 p - - -
          2.68618  4.42225  2.77519  2.73123  3.46354  2.40513  3.72494  3.29354  2.67741  2.69355  4.24690  2.90347  2.73739  3.18146  2.89801  2.37887  2.77519  2.98518  4.58477  3.61503
          0.02098  4.27025  4.99259  0.61958  0.77255  0.48576  0.95510
    196   2.43037  5.15785  2.49080  1.91137  4.48088  3.40804  3.63839  3.95659  2.22989  3.45407  4.21078  2.88047  3.82999  2.51442  2.89863  2.26089  2.72177  3.53783  5.60255  4.19515    223 e - - -
          2.68608  4.42232  2.77493  2.73125  3.46361  2.40506  3.72501  3.29361  2.67732  2.69362  4.24696  2.90353  2.73746  3.18145  2.89807  2.37894  2.77515  2.98525  4.58484  3.61510
          0.19589  1.76544  4.99259  0.74374  0.64499  0.48576  0.95510
    197   2.38584  5.06593  2.93383  2.22203  4.37959  3.43530  3.61910  3.83631  1.97768  3.35296  3.73192  2.47274  3.82842  2.53099  2.66547  2.63555  2.65044  3.44014  5.51362  4.13400    227 k - - -
          2.68618  4.42225  2.77519  2.73123  3.46354  2.40513  3.72494  3.29354  2.67741  2.69355  4.24690  2.90347  2.73739  3.18146  2.89801  2.37887  2.77519  2.98518  4.58477  3.61503
          0.02098  4.27025  4.99259  0.61958  0.77255  0.48576  0.95510
    198   3.29431  4.53999  5.19531  4.69183  3.72597  4.78019  5.35903  1.18068  4.59747  2.03501  3.50014  4.88097  5.02299  4.82356  4.76077  4.17551  3.54812  1.09715  5.75317  4.56596    228 v - - -
          2.68618  4.42225  2.77519  2.73123  3.46354  2.40513  3.72494  3.29354  2.67741  2.69355  4.24690  2.90347  2.73739  3.18146  2.89801  2.37887  2.77519  2.98518  4.58477  3.61503
          0.02098  4.27025  4.99259  0.61958  0.77255  0.48576  0.95510
    199   2.10432  4.13972  4.19226  3.60859  2.35708  3.79562  4.06366  2.30795  3.47965  2.21034  2.72569  3.79062  4.15721  3.68419  3.64053  3.08769  2.91660  2.34603  4.67445  2.45632    229 a - - -
          2.68618  4.42225  2.77519  2.73123  3.46354  2.40513  3.72494  3.29354  2.67741  2.69355  4.24690  2.90347  2.73739  3.18146  2.89801  2.37887  2.77519  2.98518  4.58477  3.61503
          0.02098  4.27025  4.99259  0.61958  0.77255  0.48576  0.95510
    200   1.28772  4.28023  3.77457  3.36763  4.09821  2.11765  4.31302  3.30460  3.34476  3.14881  4.03729  3.52441  3.89958  3.62829  3.64676  2.62704  2.85907  2.11460  5.52275  4.31570    230 a - - -
          2.68618  4.42225  2.77519  2.73123  3.46354  2.40513  3.72494  3.29354  2.67741  2.69355  4.24690  2.90347  2.73739  3.18146  2.89801  2.37887  2.77519  2.98518  4.58477  3.61503
          0.02098  4.27025  4.99259  0.61958  0.77255  0.48576  0.95510
    201   3.59093  4.88037  5.12702  4.62501  2.10738  4.76217  4.74159  2.44198  4.47285  0.73737  3.01443  4.77145  4.93289  4.49107  4.52409  4.14765  3.81069  2.63214  4.90270  3.52656    231 l - - -
          2.68618  4.42225  2.77519  2.73123  3.46354  2.40513  3.72494  3.29354  2.67741  2.69355  4.24690  2.90347  2.73739  3.18146  2.89801  2.37887  2.77519  2.98518  4.58477  3.61503
          0.02098  4.27025  4.99259  0.61958  0.77255  0.48576  0.95510
    202   2.84549  4.34532  4.11707  3.59452  3.55442  3.95386  4.36022  1.54580  3.50118  2.42582  3.48650  2.67280  4.34495  3.79609  3.76220  3.27178  3.10278  1.48408  5.17263  3.94627    232 v - - -
          2.68618  4.42225  2.77519  2.73123  3.46354  2.40513  3.72494  3.29354  2.67741  2.69355  4.24690  2.90347  2.73739  3.18146  2.89801  2.37887  2.77519  2.98518  4.58477  3.61503
          0.02098  4.27025  4.99259  0.61958  0.77255  0.48576  0.95510
    203   1.20096  3.64232  4.19709  3.73640  3.85494  3.42291  4.48458  2.63328  3.63770  2.77883  3.78565  3.79944  4.07322  3.89879  3.86732  2.83680  2.94807  1.74213  5.41117  4.21746    233 a - - -
          2.68618  4.42225  2.77519  2.73123  3.46354  2.40513  3.72494  3.29354  2.67741  2.69355  4.24690  2.90347  2.73739  3.18146  2.89801  2.37887  2.77519  2.98518  4.58477  3.61503
          0.02098  4.27025  4.99259  0.61958  0.77255  0.48576  0.95510
    204   2.98713  5.19873  3.29547  2.72787  4.63426  3.65006  3.72208  4.01890  1.12207  3.49239  4.32762  3.18407  2.91670  2.85288  2.23362  2.98120  3.19136  3.66716  5.57825  4.34109    234 k - - -
          2.68618  4.42225  2.77519  2.73123  3.46354  2.40513  3.72494  3.29354  2.67741  2.69355  4.24690  2.90347  2.73739  3.18146  2.89801  2.37887  2.77519  2.98518  4.58477  3.61503
          0.02098  4.27025  4.99259  0.61958  0.77255  0.48576  0.95510
    205   2.72605  5.16930  2.91088  2.49347  4.55597  2.92974  3.71545  3.98732  1.32608  3.48976  4.29355  2.62336  3.94113  2.72732  2.69590  2.81817  3.07445  3.60352  5.62362  4.29299    235 k - - -
          2.68618  4.42225  2.77519  2.73123  3.46354  2.40513  3.72494  3.29354  2.67741  2.69355  4.24690  2.90347  2.73739  3.18146  2.89801  2.37887  2.77519  2.98518  4.58477  3.61503
          0.02098  4.27025  4.99259  0.61958  0.77255  0.48576  0.95510
    206   2.75072  5.26483  2.42113  1.92307  4.59174  3.40002  3.67389  4.07907  2.23943  3.56012  4.32054  2.59669  3.85451  2.01337  2.96122  2.43779  2.99132  3.64769  5.69784  4.27320    236 e - - -
          2.68618  4.42225  2.77519  2.73123  3.46354  2.40513  3.72494  3.29354  2.67741  2.69355  4.24690  2.90347  2.73739  3.18146  2.89801  2.37887  2.77519  2.98518  4.58477  3.61503
          0.02098  4.27025  4.99259  0.61958  0.77255  0.48576  0.95510
    207   2.40845  4.35167  3.57907  3.37637  4.53147  3.10210  4.46529  3.95093  3.44054  3.67783  4.53572  3.50165  3.87768  3.75449  3.71944  0.76440  2.65542  3.38479  5.88844  4.65246    237 s - - -
          2.68618  4.42225  2.77519  2.73123  3.46354  2.40513  3.72494  3.29354  2.67741  2.69355  4.24690  2.90347  2.73739  3.18146  2.89801  2.37887  2.77519  2.98518  4.58477  3.61503
          0.02098  4.27025  4.99259  0.61958  0.77255  0.48576  0.95510
    208   2.68560  4.94805  3.04201  2.47927  3.62893  3.48355  3.65601  3.64475  1.87057  3.21156  3.63694  2.10196  3.87273  2.79145  2.53923  2.69821  2.91178  3.30176  5.41053  4.07215    238 k - - -
          2.68618  4.42225  2.77519  2.73123  3.46354  2.40513  3.72494  3.29354  2.67741  2.69355  4.24690  2.90347  2.73739  3.18146  2.89801  2.37887  2.77519  2.98518  4.58477  3.61503
          0.02098  4.27025  4.99259  0.61958  0.77255  0.48576  0.95510
    209   3.13244  4.46899  4.84485  4.27552  3.28267  4.39294  4.73036  1.45191  4.13568  1.28947  3.14631  4.44864  4.66023  4.28345  4.24699  3.72507  3.36365  1.87655  5.15685  3.53909    239 l - - -
          2.68618  4.42225  2.77519  2.73123  3.46354  2.40513  3.72494  3.29354  2.67741  2.69355  4.24690  2.90347  2.73739  3.18146  2.89801  2.37887  2.77519  2.98518  4.58477  3.61503
          0.02098  4.27025  4.99259  0.61958  0.77255  0.48576  0.95510
    210   3.81460  5.10352  4.79160  4.59754  0.53300  4.37532  4.12209  3.31021  4.50012  2.59435  3.98962  4.49456  4.83672  4.56112  4.52020  4.05165  4.12187  3.32750  4.28329  2.61290    240 F - - -
          2.68618  4.42225  2.77519  2.73123  3.46354  2.40513  3.72494  3.29354  2.67741  2.69355  4.24690  2.90347  2.73739  3.18146  2.89801  2.37887  2.77519  2.98518  4.58477  3.61503
          0.02098  4.27025  4.99259  0.61958  0.77255  0.48576  0.95510
    211   3.23697  4.95366  3.99027  3.94847  5.04703  0.31505  5.02498  4.76263  4.18261  4.35852  5.35067  4.15666  4.35525  4.47600  4.35689  3.42306  3.74838  4.21359  6.01791  5.16876    241 G - - -
          2.68618  4.42225  2.77519  2.73123  3.46354  2.40513  3.72494  3.29354  2.67741  2.69355  4.24690  2.90347  2.73739  3.18146  2.89801  2.37887  2.77519  2.98518  4.58477  3.61503
          0.02098  4.27025  4.99259  0.61958  0.77255  0.48576  0.95510
    212   2.02040  5.07692  2.58660  2.15210  4.39960  3.40792  3.65954  3.86006  2.44091  3.38807  4.16048  2.58521  3.23454  2.77872  2.93318  2.29266  2.85126  3.41648  5.56189  4.17067    242 a - - -
          2.68618  4.42225  2.77519  2.73123  3.46354  2.40513  3.72494  3.29354  2.67741  2.69355  4.24690  2.90347  2.73739  3.18146  2.89801  2.37887  2.77519  2.98518  4.58477  3.61503
          0.02098  4.27025  4.99259  0.61958  0.77255  0.48576  0.95510
    213   2.65571  4.93588  2.54705  2.44840  4.39216  3.36155  3.75694  3.84279  2.57491  3.40234  4.19273  2.74132  2.75568  2.89608  3.05729  1.69132  2.57181  3.43720  5.59743  4.22837    243 s - - -
          2.68618  4.42225  2.77519  2.73123  3.46354  2.40513  3.72494  3.29354  2.67741  2.69355  4.24690  2.90347  2.73739  3.18146  2.89801  2.37887  2.77519  2.98518  4.58477  3.61503
          0.02098  4.27025  4.99259  0.61958  0.77255  0.48576  0.95510
    214   3.63596  4.99060  4.82871  4.48837  3.34020  4.48386  5.02262  2.58182  4.25414  0.50448  3.27004  4.72693  4.86207  4.52353  4.35754  4.13079  3.91802  2.71903  5.34383  4.15315    244 L - - -
          2.68618  4.42225  2.77519  2.73123  3.46354  2.40513  3.72494  3.29354  2.67741  2.69355  4.24690  2.90347  2.73739  3.18146  2.89801  2.37887  2.77519  2.98518  4.58477  3.61503
          0.02098  4.27025  4.99259  0.61958  0.77255  0.48576  0.95510
    215   2.13584  4.43581  3.19794  2.55901  3.43356  3.56725  3.81456  2.94409  2.78077  2.65512  3.53755  3.25072  3.95267  3.09701  3.16680  2.80533  2.61432  2.05851  5.01036  3.17189    245 v - - -
          2.68618  4.42225  2.77519  2.73123  3.46354  2.40513  3.72494  3.29354  2.67741  2.69355  4.24690  2.90347  2.73739  3.18146  2.89801  2.37887  2.77519  2.98518  4.58477  3.61503
          0.02098  4.27025  4.99259  0.61958  0.77255  0.48576  0.95510
    216   2.62885  4.44187  3.37176  2.80921  3.23798  3.56951  3.59213  2.83609  2.77020  2.26925  3.23550  2.08623  3.95269  3.09125  3.15486  2.59418  2.81207  2.72110  5.00094  3.74111    246 n - - -
          2.68618  4.42225  2.77519  2.73123  3.46354  2.40513  3.72494  3.29354  2.67741  2.69355  4.24690  2.90347  2.73739  3.18146  2.89801  2.37887  2.77519  2.98518  4.58477  3.61503
          0.02098  4.27025  4.99259  0.61958  0.77255  0.48576  0.95510
    217   1.95482  4.79137  2.73660  2.51758  4.15731  2.81669  3.73373  3.57807  2.55033  3.18136  3.99151  2.61229  3.85223  2.88810  3.01298  2.42168  2.78156  2.68915  5.41927  4.08565    247 a - - -
          2.68610  4.42225  2.77520  2.73124  3.46354  2.40513  3.72495  3.29354  2.67741  2.69355  4.24690  2.90347  2.73740  3.18147  2.89801  2.37887  2.77520  2.98519  4.58477  3.61503
          0.13868  3.16206  2.44008  0.48816  0.95129  0.48576  0.95510
    218   2.77137  5.25496  1.74881  2.06560  4.55941  3.36126  3.20363  4.04125  2.52778  3.54610  4.32796  2.59039  3.84899  2.81853  3.04721  2.62536  2.44630  3.62824  5.70670  4.27788    249 d - - -
          2.68618  4.42225  2.77519  2.73123  3.46354  2.40513  3.72494  3.29354  2.67741  2.69355  4.24690  2.90347  2.73739  3.18146  2.89801  2.37887  2.77519  2.98518  4.58477  3.61503
          0.02284  4.18647  4.90882  0.61958  0.77255  0.42600  1.05877
    219   2.14398  4.97266  2.50888  2.39987  4.25455  3.25867  3.63619  3.69672  2.33209  3.20470  3.39978  2.78291  3.11505  2.64746  2.88428  2.63628  2.69722  3.32971  5.44967  4.08189    250 a - - -
          2.68618  4.42225  2.77519  2.73123  3.46354  2.40513  3.72494  3.29354  2.67741  2.69355  4.24690  2.90347  2.73739  3.18146  2.89801  2.37887  2.77519  2.98518  4.58477  3.61503
          0.02098  4.27025  4.99259  0.61958  0.77255  0.48576  0.95510
    220   2.04588  5.12860  2.32388  2.34565  4.46711  2.64455  3.68488  3.93460  2.35101  3.45484  4.22867  2.40472  3.41188  2.80650  2.98201  2.68061  2.95725  3.52775  5.62308  4.22147    251 a - - -
          2.68618  4.42225  2.77519  2.73123  3.46354  2.40513  3.72494  3.29354  2.67741  2.69355  4.24690  2.90347  2.73739  3.18146  2.89801  2.37887  2.77519  2.98518  4.58477  3.61503
          0.02098  4.27025  4.99259  0.61958  0.77255  0.48576  0.95510
    221   3.27942  4.75814  4.21922  3.73745  1.78254  4.15521  3.25091  3.29983  3.57806  2.82705  3.89091  3.86088  4.49879  3.79633  2.87809  3.45696  3.50245  3.12616  3.97860  1.16134    252 y - - -
          2.68618  4.42225  2.77519  2.73123  3.46354  2.40513  3.72494  3.29354  2.67741  2.69355  4.24690  2.90347  2.73739  3.18146  2.89801  2.37887  2.77519  2.98518  4.58477  3.61503
          0.02098  4.27025  4.99259  0.61958  0.77255  0.48576  0.95510
    222   3.08446  4.47429  4.57518  4.02873  2.52578  4.19035  4.17561  2.56374  3.88705  1.16390  3.20312  4.14732  4.49503  4.02041  4.00588  3.50327  3.31021  2.34670  4.53348  2.13996    253 l - - -
          2.68618  4.42225  2.77519  2.73123  3.46354  2.40513  3.72494  3.29354  2.67741  2.69355  4.24690  2.90347  2.73739  3.18146  2.89801  2.37887  2.77519  2.98518  4.58477  3.61503
          0.02098  4.27025  4.99259  0.61958  0.77255  0.48576  0.95510
    223   2.38540  4.26998  3.63733  3.07867  2.72959  3.37991  3.91211  2.77537  3.02029  2.50049  3.40301  3.43405  4.00675  3.30606  3.33548  2.59097  2.23930  2.55602  4.86359  2.44908    254 t - - -
          2.68618  4.42225  2.77519  2.73123  3.46354  2.40513  3.72494  3.29354  2.67741  2.69355  4.24690  2.90347  2.73739  3.18146  2.89801  2.37887  2.77519  2.98518  4.58477  3.61503
          0.02098  4.27025  4.99259  0.61958  0.77255  0.48576  0.95510
    224   3.23697  4.95366  3.99027  3.94847  5.04703  0.31505  5.02498  4.76263  4.18261  4.35852  5.35067  4.15666  4.35525  4.47600  4.35689  3.42306  3.74838  4.21359  6.01791  5.16876    255 G - - -
          2.68618  4.42225  2.77519  2.73123  3.46354  2.40513  3.72494  3.29354  2.67741  2.69355  4.24690  2.90347  2.73739  3.18146  2.89801  2.37887  2.77519  2.98518  4.58477  3.61503
          0.02098  4.27025  4.99259  0.61958  0.77255  0.48576  0.95510
    225   2.64679  4.35558  3.53464  2.47425  3.50307  3.63110  3.89674  2.36128  2.92187  2.54524  3.00333  3.37595  4.01292  3.22885  3.27228  2.26639  2.88137  2.04592  4.96359  3.72962    256 v - - -
          2.68618  4.42225  2.77519  2.73123  3.46354  2.40513  3.72494  3.29354  2.67741  2.69355  4.24690  2.90347  2.73739  3.18146  2.89801  2.37887  2.77519  2.98518  4.58477  3.61503
          0.02098  4.27025  4.99259  0.61958  0.77255  0.48576  0.95510
    226   2.54201  5.07669  2.63534  2.26857  4.38579  3.42603  3.36886  3.84559  2.03895  2.56301  4.12920  2.66503  3.82768  2.43241  2.85011  2.63720  2.89069  3.44835  5.52780  4.14152    257 k - - -
          2.68618  4.42225  2.77519  2.73123  3.46354  2.40513  3.72494  3.29354  2.67741  2.69355  4.24690  2.90347  2.73739  3.18146  2.89801  2.37887  2.77519  2.98518  4.58477  3.61503
          0.02098  4.27025  4.99259  0.61958  0.77255  0.48576  0.95510
    227   2.63781  4.46880  3.36016  2.79639  3.62127  3.56866  3.27560  2.98408  2.73467  2.47045  3.34671  3.24055  3.95315  2.75476  3.11570  2.80569  1.90799  2.42209  5.03351  3.77778    258 t - - -
          2.68623  4.42230  2.77506  2.73128  3.46314  2.40494  3.72499  3.29359  2.67746  2.69360  4.24695  2.90352  2.73745  3.18151  2.89806  2.37892  2.77517  2.98523  4.58482  3.61508
          0.59167  1.60156  1.40643  0.41640  1.07710  0.48576  0.95510
    228   2.47704  4.71807  2.87736  2.43947  3.97279  3.38695  3.62863  3.23439  2.37879  2.99902  3.82231  2.67891  3.79583  2.70806  2.89280  2.33142  2.37427  2.94899  5.25570  3.93213    261 s - - -
          2.68618  4.42225  2.77519  2.73123  3.46354  2.40513  3.72494  3.29354  2.67741  2.69355  4.24690  2.90347  2.73739  3.18146  2.89801  2.37887  2.77519  2.98518  4.58477  3.61503
          0.02764  3.99814  4.72048  0.61958  0.77255  0.34342  1.23561
    229   2.55450  4.35789  3.14665  2.91638  2.43717  3.58990  3.85018  2.86567  2.87526  2.57598  3.46753  3.32532  2.76282  3.17938  3.23329  2.75414  2.48572  2.63795  3.44791  3.68606    262 f - - -
          2.68618  4.42225  2.77519  2.73123  3.46354  2.40513  3.72494  3.29354  2.67741  2.69355  4.24690  2.90347  2.73739  3.18146  2.89801  2.37887  2.77519  2.98518  4.58477  3.61503
          0.02098  4.27025  4.99259  0.61958  0.77255  0.48576  0.95510
    230   2.14054  5.06795  2.68477  2.31014  4.37996  3.41616  3.65014  3.83741  2.19977  3.36707  4.13991  2.32641  3.83576  2.76861  2.90811  2.39251  2.58999  3.44519  5.54187  4.15486    263 a - - -
          2.68618  4.42225  2.77519  2.73123  3.46354  2.40513  3.72494  3.29354  2.67741  2.69355  4.24690  2.90347  2.73739  3.18146  2.89801  2.37887  2.77519  2.98518  4.58477  3.61503
          0.02098  4.27025  4.99259  0.61958  0.77255  0.48576  0.95510
    231   2.59389  4.93261  2.53130  2.51699  4.56507  1.18396  3.97492  4.01332  2.74862  3.61062  4.44906  2.84922  3.93174  3.16326  3.36991  2.79675  3.11723  3.58424  5.82201  4.46092    264 g - - -
          2.68618  4.42225  2.77519  2.73123  3.46354  2.40513  3.72494  3.29354  2.67741  2.69355  4.24690  2.90347  2.73739  3.18146  2.89801  2.37887  2.77519  2.98518  4.58477  3.61503
          0.02098  4.27025  4.99259  0.61958  0.77255  0.48576  0.95510
    232   2.15743  4.95646  2.49744  2.37457  4.23785  3.43466  3.65169  3.67399  2.22919  2.89253  4.02965  2.94433  3.83871  2.78141  2.90484  2.30888  2.58508  3.31420  5.44577  4.08319    265 a - - -
          2.68618  4.42225  2.77519  2.73123  3.46354  2.40513  3.72494  3.29354  2.67741  2.69355  4.24690  2.90347  2.73739  3.18146  2.89801  2.37887  2.77519  2.98518  4.58477  3.61503
          0.02098  4.27025  4.99259  0.61958  0.77255  0.48576  0.95510
    233   3.45057  4.84105  4.48297  4.07206  2.40249  4.32154  3.83948  3.06017  3.85262  1.73560  3.72549  4.10980  4.66439  4.05716  3.99211  3.68968  3.68646  3.00791  4.08766  1.02041    266 y - - -
          2.68618  4.42225  2.77519  2.73123  3.46354  2.40513  3.72494  3.29354  2.67741  2.69355  4.24690  2.90347  2.73739  3.18146  2.89801  2.37887  2.77519  2.98518  4.58477  3.61503
          0.02098  4.27025  4.99259  0.61958  0.77255  0.48576  0.95510
    234   2.61754  4.41314  3.43953  2.88496  3.59992  3.35958  3.85184  2.98053  2.80418  2.57673  3.56509  3.29602  3.95950  3.14758  3.03683  2.50760  1.68255  2.73590  3.66043  3.77034    267 t - - -
          2.68618  4.42225  2.77519  2.73123  3.46354  2.40513  3.72494  3.29354  2.67741  2.69355  4.24690  2.90347  2.73739  3.18146  2.89801  2.37887  2.77519  2.98518  4.58477  3.61503
          0.02098  4.27025  4.99259  0.61958  0.77255  0.48576  0.95510
    235   2.34776  4.38418  3.65358  3.31571  4.14668  3.26512  4.33028  3.27357  3.27987  3.11719  4.09632  3.52279  1.14474  3.62168  3.57813  2.70470  2.94721  2.43100  5.60457  4.37014    268 p - - -
          2.68618  4.42225  2.77519  2.73123  3.46354  2.40513  3.72494  3.29354  2.67741  2.69355  4.24690  2.90347  2.73739  3.18146  2.89801  2.37887  2.77519  2.98518  4.58477  3.61503
          0.02098  4.27025  4.99259  0.61958  0.77255  0.48576  0.95510
    236   1.77218  4.97544  2.58301  2.32464  4.29251  3.17810  3.68911  3.73349  2.42653  3.29773  4.09090  2.94252  3.14305  2.82375  2.97089  2.61719  2.66913  3.36444  5.50318  4.13548    269 a - - -
          2.68618  4.42225  2.77519  2.73123  3.46354  2.40513  3.72494  3.29354  2.67741  2.69355  4.24690  2.90347  2.73739  3.18146  2.89801  2.37887  2.77519  2.98518  4.58477  3.61503
          0.02098  4.27025  4.99259  0.61958  0.77255  0.48576  0.95510
    237   2.23320  5.08884  2.64138  2.30154  4.40615  3.05889  3.65002  3.86850  2.26366  3.39117  4.16034  2.21607  3.83421  2.76658  2.91511  2.43767  2.65287  3.46932  5.56041  4.16751    270 n - - -
          2.68608  4.42233  2.77521  2.73108  3.46350  2.40504  3.72503  3.29362  2.67749  2.69363  4.24698  2.90336  2.73748  3.18155  2.89809  2.37893  2.77501  2.98527  4.58485  3.61495
          0.18788  1.80485  4.99259  0.90404  0.51907  0.48576  0.95510
    238   2.74046  4.65099  3.18220  2.74927  3.62143  3.55123  3.80300  3.25684  2.69773  2.91312  3.79789  3.02007  3.98886  2.69024  3.06386  2.64949  2.82893  2.99426  5.04830  1.65046    275 y - - -
          2.68618  4.42225  2.77519  2.73123  3.46354  2.40513  3.72494  3.29354  2.67741  2.69355  4.24690  2.90347  2.73739  3.18146  2.89801  2.37887  2.77519  2.98518  4.58477  3.61503
          0.04344  4.27025  3.55658  0.61958  0.77255  0.48576  0.95510
    239   2.40893  4.87032  2.96547  1.91395  4.16035  3.44102  3.69567  3.55393  2.35986  3.16890  3.98480  2.99144  3.86372  2.84488  2.93342  2.68757  2.08551  2.97943  5.40785  4.07003    276 e - - -
          2.68618  4.42225  2.77520  2.73124  3.46354  2.40513  3.72495  3.29354  2.67734  2.69355  4.24690  2.90347  2.73740  3.18147  2.89801  2.37887  2.77520  2.98519  4.58477  3.61503
          0.04593  3.27131  4.97061  0.50785  0.92078  0.46797  0.98423
    240   2.65917  4.92111  2.97636  1.97747  4.17899  3.45717  2.97117  3.60596  2.32110  2.89958  3.98859  2.58618  3.85487  2.79835  2.88410  2.67385  2.89006  2.56823  5.40420  4.05681    278 e - - -
          2.68618  4.42225  2.77519  2.73123  3.46354  2.40513  3.72494  3.29354  2.67741  2.69355  4.24690  2.90347  2.73739  3.18146  2.89801  2.37887  2.77519  2.98518  4.58477  3.61503
          0.02098  4.27025  4.99259  0.61958  0.77255  0.48576  0.95510
    241   2.40798  4.82831  3.04024  2.13272  4.06570  3.47050  3.34913  3.47763  2.15058  3.08464  3.51371  2.88386  3.86186  2.82650  2.91366  2.68067  2.87399  2.39792  5.33075  4.00160    279 e - - -
          2.68618  4.42225  2.77519  2.73123  3.46354  2.40513  3.72494  3.29354  2.67741  2.69355  4.24690  2.90347  2.73739  3.18146  2.89801  2.37887  2.77519  2.98518  4.58477  3.61503
          0.02098  4.27025  4.99259  0.61958  0.77255  0.48576  0.95510
    242   2.21373  5.08322  2.47380  2.19573  4.39680  3.41551  3.62759  3.86112  2.28383  3.37741  4.13946  2.66119  3.01738  2.73878  2.87735  2.53052  2.68818  3.29347  5.54055  4.14724    280 e - - -
          2.68618  4.42225  2.77519  2.73123  3.46354  2.40513  3.72494  3.29354  2.67741  2.69355  4.24690  2.90347  2.73739  3.18146  2.89801  2.37887  2.77519  2.98518  4.58477  3.61503
          0.02098  4.27025  4.99259  0.61958  0.77255  0.48576  0.95510
    243   2.53171  4.28039  3.62421  2.85297  2.97822  3.62806  3.89727  2.76477  2.99622  2.48813  3.39333  3.42546  4.01204  3.28741  3.31436  2.12887  2.86176  2.33965  2.64400  3.61173    281 s - - -
          2.68618  4.42225  2.77519  2.73123  3.46354  2.40513  3.72494  3.29354  2.67741  2.69355  4.24690  2.90347  2.73739  3.18146  2.89801  2.37887  2.77519  2.98518  4.58477  3.61503
          0.02098  4.27025  4.99259  0.61958  0.77255  0.48576  0.95510
    244   3.63596  4.99060  4.82871  4.48837  3.34020  4.48386  5.02262  2.58182  4.25414  0.50448  3.27004  4.72693  4.86207  4.52353  4.35754  4.13079  3.91802  2.71903  5.34383  4.15315    282 L - - -
          2.68618  4.42225  2.77519  2.73123  3.46354  2.40513  3.72494  3.29354  2.67741  2.69355  4.24690  2.90347  2.73739  3.18146  2.89801  2.37887  2.77519  2.98518  4.58477  3.61503
          0.02098  4.27025  4.99259  0.61958  0.77255  0.48576  0.95510
    245   2.63441  4.92452  2.98318  2.42601  3.85111  2.88477  3.64256  3.62385  2.12580  3.19556  3.76934  2.73384  3.83668  2.63446  2.63874  2.37806  2.56211  3.05452  5.40801  4.05278    283 k - - -
          2.68618  4.42225  2.77519  2.73123  3.46354  2.40513  3.72494  3.29354  2.67741  2.69355  4.24690  2.90347  2.73739  3.18146  2.89801  2.37887  2.77519  2.98518  4.58477  3.61503
          0.02098  4.27025  4.99259  0.61958  0.77255  0.48576  0.95510
    246   2.64268  4.88182  2.51320  2.45835  4.13516  3.45995  3.62744  3.33992  2.31805  3.14502  2.89215  2.98085  3.85104  2.79882  2.22824  2.62766  2.61597  3.22180  5.37303  4.03170    284 r - - -
          2.68618  4.42225  2.77519  2.73123  3.46354  2.40513  3.72494  3.29354  2.67741  2.69355  4.24690  2.90347  2.73739  3.18146  2.89801  2.37887  2.77519  2.98518  4.58477  3.61503
          0.02098  4.27025  4.99259  0.61958  0.77255  0.48576  0.95510
    247   2.42575  5.15781  2.21756  1.89725  4.47557  3.29424  3.65759  3.94782  2.44138  3.45582  4.22058  2.47406  3.39372  2.77231  2.94220  2.66518  2.94040  3.07806  5.61403  4.20655    285 e - - -
          2.68618  4.42225  2.77519  2.73123  3.46354  2.40513  3.72494  3.29354  2.67741  2.69355  4.24690  2.90347  2.73739  3.18146  2.89801  2.37887  2.77519  2.98518  4.58477  3.61503
          0.02098  4.27025  4.99259  0.61958  0.77255  0.48576  0.95510
    248   2.71318  3.54363  4.42189  3.83302  2.50674  3.85922  4.12105  2.14068  3.67142  2.12941  3.18380  3.92518  4.21519  3.83791  3.76426  3.16382  2.94543  2.01176  4.63742  2.02948    286 v - - -
          2.68618  4.42225  2.77519  2.73123  3.46354  2.40513  3.72494  3.29354  2.67741  2.69355  4.24690  2.90347  2.73739  3.18146  2.89801  2.37887  2.77519  2.98518  4.58477  3.61503
          0.02098  4.27025  4.99259  0.61958  0.77255  0.48576  0.95510
    249   2.27618  4.75477  2.85185  2.52517  3.99791  3.46513  3.69689  3.31673  2.38677  2.93319  3.85374  3.03205  3.77373  2.86350  2.97038  2.13688  2.38415  2.80787  5.29288  3.97401    287 s - - -
          2.68618  4.42225  2.77519  2.73123  3.46354  2.40513  3.72494  3.29354  2.67741  2.69355  4.24690  2.90347  2.73739  3.18146  2.89801  2.37887  2.77519  2.98518  4.58477  3.61503
          0.02098  4.27025  4.99259  0.61958  0.77255  0.48576  0.95510
    250   2.33710  5.02260  2.46053  2.05637  4.31742  3.03440  3.62747  3.76953  2.34113  3.30670  3.45945  2.91630  3.82380  2.63320  2.87326  2.50660  2.87347  3.09779  5.48769  4.10819    288 e - - -
          2.68618  4.42225  2.77519  2.73123  3.46354  2.40513  3.72494  3.29354  2.67741  2.69355  4.24690  2.90347  2.73739  3.18146  2.89801  2.37887  2.77519  2.98518  4.58477  3.61503
          0.10651  4.27025  2.44117  0.61958  0.77255  0.48576  0.95510
    251   2.46873  4.48066  2.96919  2.71143  3.31380  3.51744  3.76200  2.82072  2.68677  2.39803  3.58237  3.17066  2.56999  3.01188  3.09229  2.66777  2.57956  2.76339  5.04984  3.78433    289 l - - -
          2.68618  4.42225  2.77519  2.73123  3.46354  2.40513  3.72494  3.29354  2.67741  2.69355  4.24690  2.90347  2.73739  3.18146  2.89801  2.37887  2.77519  2.98518  4.58477  3.61503
          0.02284  4.18657  4.90892  0.61958  0.77255  0.58932  0.80902
    252   2.53833  4.97340  2.64588  2.26284  4.25903  2.88568  3.63476  3.70252  2.42045  3.25930  4.04648  2.65302  3.81770  2.76303  2.90360  2.09982  2.69280  3.33504  5.45885  3.41382    290 s - - -
          2.68607  4.42230  2.77525  2.73112  3.46359  2.40506  3.72500  3.29359  2.67746  2.69360  4.24695  2.90332  2.73745  3.18152  2.89806  2.37892  2.77525  2.98502  4.58482  3.61508
          0.36625  2.59746  1.46012  1.14762  0.38183  0.58932  0.80902
    253   2.49538  4.69907  2.94132  2.18371  3.95824  3.37779  3.62923  3.10086  2.29953  2.98004  3.81315  2.94928  3.79603  2.79850  2.85889  2.38058  2.44657  3.03748  5.24336  3.92845    296 e - - -
          2.68618  4.42225  2.77519  2.73123  3.46354  2.40513  3.72494  3.29354  2.67741  2.69355  4.24690  2.90347  2.73739  3.18146  2.89801  2.37887  2.77519  2.98518  4.58477  3.61503
          0.08112  3.93190  2.84195  0.61958  0.77255  0.74008  0.64832
    254   2.53218  4.88772  2.30088  2.19298  4.14355  3.34145  3.60784  2.84708  2.31296  3.15444  3.96722  2.65394  3.77973  2.75526  2.89665  2.62334  2.85764  3.22341  5.38174  4.02275    297 e - - -
          2.68618  4.42225  2.77519  2.73123  3.46354  2.40513  3.72494  3.29354  2.67741  2.69355  4.24690  2.90347  2.73739  3.18146  2.89801  2.37887  2.77519  2.98518  4.58477  3.61503
          0.02954  3.93263  4.65497  0.61958  0.77255  0.81468  0.58480
    255   2.60383  4.76949  2.69148  2.20569  4.00905  3.37615  3.62157  3.40066  2.29319  2.58967  3.85782  2.91550  3.79786  2.78512  2.86502  2.64022  2.36805  3.08992  5.28284  3.95511    298 e - - -
          2.68618  4.42225  2.77519  2.73123  3.46354  2.40513  3.72494  3.29354  2.67741  2.69355  4.24690  2.90347  2.73739  3.18146  2.89801  2.37887  2.77519  2.98518  4.58477  3.61503
          0.02954  3.93263  4.65497  0.61958  0.77255  0.52345  0.89764
    256   2.25108  4.77970  2.96280  2.26781  4.03799  3.41430  3.64977  3.45063  2.45665  2.76333  3.87731  2.62784  2.99728  2.80517  2.91579  2.52643  2.75446  3.01085  5.30858  3.97725    299 a - - -
          2.68618  4.42225  2.77519  2.73123  3.46354  2.40513  3.72494  3.29354  2.67741  2.69355  4.24690  2.90347  2.73739  3.18146  2.89801  2.37887  2.77519  2.98518  4.58477  3.61503
          0.02426  4.12694  4.84929  0.61958  0.77255  0.54132  0.87223
    257   2.62712  4.94515  2.42137  2.32362  4.21588  3.41659  3.62344  3.65559  2.34533  2.73161  3.77416  2.26005  3.81628  2.67687  2.87252  2.62865  2.85926  3.29625  5.42113  3.60272    300 n - - -
          2.68618  4.42225  2.77519  2.73123  3.46354  2.40513  3.72494  3.29354  2.67741  2.69355  4.24690  2.90347  2.73739  3.18146  2.89801  2.37887  2.77519  2.98518  4.58477  3.61503
          0.02284  4.18657  4.90892  0.61958  0.77255  0.58932  0.80902
    258   2.14762  4.80504  3.02194  2.41373  4.04919  3.44797  3.65501  3.45707  2.16935  2.87015  3.55156  2.47770  3.84212  2.80878  2.88727  2.66177  2.62391  3.13819  5.31291  3.98527    301 a - - -
          2.68618  4.42225  2.77519  2.73123  3.46354  2.40513  3.72494  3.29354  2.67741  2.69355  4.24690  2.90347  2.73739  3.18146  2.89801  2.37887  2.77519  2.98518  4.58477  3.61503
          0.02284  4.18657  4.90892  0.61958  0.77255  0.42606  1.05865
    259   2.57151  4.86445  3.00663  2.46789  3.42094  2.76820  3.67193  3.55094  2.16162  3.14376  3.95178  2.78514  2.51225  2.81742  2.82696  2.60159  2.87744  3.21644  5.37563  4.03626    302 k - - -
          2.68618  4.42225  2.77519  2.73123  3.46354  2.40513  3.72494  3.29354  2.67741  2.69355  4.24690  2.90347  2.73739  3.18146  2.89801  2.37887  2.77519  2.98518  4.58477  3.61503
          0.02098  4.27025  4.99259  0.61958  0.77255  0.48576  0.95510
    260   1.98636  4.64330  3.20121  2.63993  3.83662  3.52542  3.73942  2.85312  2.30165  2.86767  3.08194  3.12302  3.91310  2.38268  2.98140  2.75036  2.88140  2.93750  5.18297  3.89861    303 a - - -
          2.68618  4.42225  2.77519  2.73123  3.46354  2.40513  3.72494  3.29354  2.67741  2.69355  4.24690  2.90347  2.73739  3.18146  2.89801  2.37887  2.77519  2.98518  4.58477  3.61503
          0.02098  4.27025  4.99259  0.61958  0.77255  0.48576  0.95510
    261   2.85639  4.70142  3.41403  3.12931  3.48738  1.09074  4.06574  3.59421  3.18157  3.22200  4.17608  3.48450  4.11926  3.51873  3.50691  2.99881  3.21139  3.29079  4.99772  2.22403    304 g - - -
          2.68618  4.42225  2.77519  2.73123  3.46354  2.40513  3.72494  3.29354  2.67741  2.69355  4.24690  2.90347  2.73739  3.18146  2.89801  2.37887  2.77519  2.98518  4.58477  3.61503
          0.02098  4.27025  4.99259  0.61958  0.77255  0.48576  0.95510
    262   3.95062  5.11512  4.93788  4.68925  0.72506  4.65064  3.63419  3.54982  4.51530  2.82098  4.13314  4.32053  4.94867  4.40716  4.48386  4.04212  4.17100  3.50476  3.74874  1.64809    305 f - - -
          2.68618  4.42225  2.77519  2.73123  3.46354  2.40513  3.72494  3.29354  2.67741  2.69355  4.24690  2.90347  2.73739  3.18146  2.89801  2.37887  2.77519  2.98518  4.58477  3.61503
          0.02098  4.27025  4.99259  0.61958  0.77255  0.48576  0.95510
    263   3.72810  5.13899  4.23604  3.93970  2.18963  4.35304  2.68971  3.79104  3.74194  3.12535  4.32982  3.98335  4.72571  3.98884  3.90766  3.75883  3.95926  3.64809  3.85021  0.72509    306 y - - -
          2.68618  4.42225  2.77519  2.73123  3.46354  2.40513  3.72494  3.29354  2.67741  2.69355  4.24690  2.90347  2.73739  3.18146  2.89801  2.37887  2.77519  2.98518  4.58477  3.61503
          0.02098  4.27025  4.99259  0.61958  0.77255  0.48576  0.95510
    264   2.77402  4.23718  4.22546  3.65950  3.40695  3.90970  4.28277  1.99433  3.54963  2.01773  3.35761  3.89378  4.28348  3.79697  3.76080  2.63711  2.77604  1.42635  4.99392  3.79488    307 v - - -
          2.68618  4.42225  2.77519  2.73123  3.46354  2.40513  3.72494  3.29354  2.67741  2.69355  4.24690  2.90347  2.73739  3.18146  2.89801  2.37887  2.77519  2.98518  4.58477  3.61503
          0.02098  4.27025  4.99259  0.61958  0.77255  0.48576  0.95510
    265   3.16424  4.51955  4.82076  4.24036  2.43689  4.35007  4.54726  2.22137  4.09608  0.95934  2.80684  4.39024  4.60173  4.18241  4.17428  3.67070  3.38398  2.49177  4.89986  3.16627    308 l - - -
          2.68618  4.42225  2.77519  2.73123  3.46354  2.40513  3.72494  3.29354  2.67741  2.69355  4.24690  2.90347  2.73739  3.18146  2.89801  2.37887  2.77519  2.98518  4.58477  3.61503
          0.02098  4.27025  4.99259  0.61958  0.77255  0.48576  0.95510
    266   2.96571  5.30787  2.49114  0.96656  4.73561  3.37751  3.92361  4.21626  2.82370  3.77735  4.63557  2.93767  3.98373  3.09594  3.30719  2.47972  3.27500  3.80700  5.93249  4.50901    309 e - - -
          2.68618  4.42225  2.77519  2.73123  3.46354  2.40513  3.72494  3.29354  2.67741  2.69355  4.24690  2.90347  2.73739  3.18146  2.89801  2.37887  2.77519  2.98518  4.58477  3.61503
          0.02098  4.27025  4.99259  0.61958  0.77255  0.48576  0.95510
    267   2.64957  4.75955  2.88029  2.68850  4.53334  3.25376  4.05079  4.07003  2.94294  3.66880  4.49640  1.41308  3.91159  3.24887  3.36488  1.62714  3.04922  3.57560  5.80307  4.44528    310 n - - -
          2.68618  4.42225  2.77519  2.73123  3.46354  2.40513  3.72494  3.29354  2.67741  2.69355  4.24690  2.90347  2.73739  3.18146  2.89801  2.37887  2.77519  2.98518  4.58477  3.61503
          0.02098  4.27025  4.99259  0.61958  0.77255  0.48576  0.95510
    268   2.50770  5.02728  2.65247  2.28149  4.32556  3.42723  3.62280  3.26025  2.09948  3.31202  4.08185  2.38095  3.82205  2.73777  2.75803  2.62585  2.55124  3.23508  5.48906  4.10917    311 k - - -
          2.68563  4.42250  2.77526  2.73115  3.46379  2.40523  3.72520  3.29379  2.67766  2.69380  4.24715  2.90287  2.73765  3.18118  2.89826  2.37887  2.77536  2.98525  4.58502  3.61355
          0.45990  1.19412  2.72287  1.35757  0.29744  0.48576  0.95510
    269   2.85277  5.36587  1.85316  1.94888  4.69250  2.29270  3.75636  4.18866  2.65056  3.68494  4.47949  2.66640  3.88209  2.89394  3.19683  2.17596  3.11734  3.76043  5.84380  4.38847    317 d - - -
          2.68618  4.42225  2.77519  2.73123  3.46354  2.40513  3.72494  3.29354  2.67741  2.69355  4.24690  2.90347  2.73739  3.18146  2.89801  2.37887  2.77519  2.98518  4.58477  3.61503
          0.22763  4.20954  1.66747  0.61958  0.77255  0.56278  0.84310
    270   2.31582  4.63220  2.92816  2.43199  3.85859  2.94391  3.65359  3.25028  2.39307  2.75062  3.73567  2.99698  3.72011  2.83818  2.93574  2.64033  2.52125  2.67569  5.18048  3.87582    318 a - - -
          2.68618  4.42225  2.77519  2.73123  3.46354  2.40513  3.72494  3.29354  2.67741  2.69355  4.24690  2.90347  2.73739  3.18146  2.89801  2.37887  2.77519  2.98518  4.58477  3.61503
          0.02733  4.00925  4.73160  0.61958  0.77255  0.34704  1.22683
    271   2.50996  4.79236  2.98272  2.31008  4.01961  3.12860  3.68071  2.99919  2.22986  2.36175  3.86765  3.01485  3.86363  2.69001  2.94359  2.45709  2.86771  3.11791  5.30291  3.97872    319 k - - -
          2.68618  4.42225  2.77519  2.73123  3.46354  2.40513  3.72494  3.29354  2.67741  2.69355  4.24690  2.90347  2.73739  3.18146  2.89801  2.37887  2.77519  2.98518  4.58477  3.61503
          0.02098  4.27025  4.99259  0.61958  0.77255  0.48576  0.95510
    272   2.81301  5.06412  3.16386  2.47696  4.35435  3.56829  2.11380  3.78801  2.05472  3.31608  4.12940  3.07277  3.94796  2.80095  1.99062  2.81530  3.02291  3.44507  5.45828  3.35969    320 r - - -
          2.68618  4.42225  2.77519  2.73123  3.46354  2.40513  3.72494  3.29354  2.67741  2.69355  4.24690  2.90347  2.73739  3.18146  2.89801  2.37887  2.77519  2.98518  4.58477  3.61503
          0.02098  4.27025  4.99259  0.61958  0.77255  0.48576  0.95510
    273   2.41190  4.55125  3.53464  3.38239  4.53567  3.27461  4.51672  3.92161  3.47324  3.63079  4.59147  3.59624  0.75425  3.82336  3.74339  2.82142  3.13705  3.46469  5.86225  4.67185    321 p - - -
          2.68618  4.42225  2.77519  2.73123  3.46354  2.40513  3.72494  3.29354  2.67741  2.69355  4.24690  2.90347  2.73739  3.18146  2.89801  2.37887  2.77519  2.98518  4.58477  3.61503
          0.02098  4.27025  4.99259  0.61958  0.77255  0.48576  0.95510
    274   2.61391  4.35933  3.98525  3.57471  3.91864  3.46815  4.45428  2.67057  3.47267  2.77199  3.84311  3.74129  4.10839  3.80263  3.73727  2.88950  1.17727  1.88059  5.49874  4.27818    322 t - - -
          2.68618  4.42225  2.77519  2.73123  3.46354  2.40513  3.72494  3.29354  2.67741  2.69355  4.24690  2.90347  2.73739  3.18146  2.89801  2.37887  2.77519  2.98518  4.58477  3.61503
          0.02098  4.27025  4.99259  0.61958  0.77255  0.48576  0.95510
    275   3.27164  4.53984  5.11591  4.59256  3.60802  4.69618  5.21009  0.99552  4.48501  2.06664  2.92303  4.78457  4.94211  4.68310  4.63379  4.07431  3.52021  1.44389  5.60951  4.45383    323 i - - -
          2.68618  4.42225  2.77519  2.73123  3.46354  2.40513  3.72494  3.29354  2.67741  2.69355  4.24690  2.90347  2.73739  3.18146  2.89801  2.37887  2.77519  2.98518  4.58477  3.61503
          0.02098  4.27025  4.99259  0.61958  0.77255  0.48576  0.95510
    276   3.63596  4.99060  4.82871  4.48837  3.34020  4.48386  5.02262  2.58182  4.25414  0.50448  3.27004  4.72693  4.86207  4.52353  4.35754  4.13079  3.91802  2.71903  5.34383  4.15315    324 L - - -
          2.68618  4.42225  2.77519  2.73123  3.46354  2.40513  3.72494  3.29354  2.67741  2.69355  4.24690  2.90347  2.73739  3.18146  2.89801  2.37887  2.77519  2.98518  4.58477  3.61503
          0.02098  4.27025  4.99259  0.61958  0.77255  0.48576  0.95510
    277   2.51795  1.36457  4.31122  3.86819  3.81094  3.39831  4.51776  2.67878  3.72180  2.75350  3.76313  3.84684  4.06488  3.98012  3.90277  2.82465  2.24572  2.11279  5.37084  4.18413    325 c - - -
          2.68618  4.42225  2.77519  2.73123  3.46354  2.40513  3.72494  3.29354  2.67741  2.69355  4.24690  2.90347  2.73739  3.18146  2.89801  2.37887  2.77519  2.98518  4.58477  3.61503
          0.02098  4.27025  4.99259  0.61958  0.77255  0.48576  0.95510
    278   3.20209  4.48942  5.06001  4.50612  2.82083  4.55437  4.95734  1.42486  4.38346  1.62920  3.23896  4.65250  4.80199  4.51530  4.47634  3.90722  3.43850  1.37472  5.33004  4.18286    326 v - - -
          2.68618  4.42225  2.77519  2.73123  3.46354  2.40513  3.72494  3.29354  2.67741  2.69355  4.24690  2.90347  2.73739  3.18146  2.89801  2.37887  2.77519  2.98518  4.58477  3.61503
          0.02098  4.27025  4.99259  0.61958  0.77255  0.48576  0.95510
    279   2.57295  5.00222  3.11274  2.40849  4.28952  3.53590  3.67069  3.70576  1.60416  3.25826  4.07138  3.04834  3.92200  2.80725  2.40898  2.77505  2.98142  3.36840  5.43692  2.75355    327 k - - -
          2.68618  4.42225  2.77519  2.73123  3.46354  2.40513  3.72494  3.29354  2.67741  2.69355  4.24690  2.90347  2.73739  3.18146  2.89801  2.37887  2.77519  2.98518  4.58477  3.61503
          0.02098  4.27025  4.99259  0.61958  0.77255  0.48576  0.95510
    280   2.03184  4.30424  3.61636  3.41925  4.61117  0.93642  4.51206  3.97453  3.53778  3.71015  4.53874  3.50964  3.85214  3.80118  3.81925  2.54906  2.51381  3.37681  5.95303  4.76677    328 g - - -
          2.68618  4.42225  2.77519  2.73123  3.46354  2.40513  3.72494  3.29354  2.67741  2.69355  4.24690  2.90347  2.73739  3.18146  2.89801  2.37887  2.77519  2.98518  4.58477  3.61503
          0.02098  4.27025  4.99259  0.61958  0.77255  0.48576  0.95510
    281   2.72157  4.94281  3.06511  2.45996  4.24094  3.49899  3.68661  3.64304  1.62657  2.96970  4.03795  3.03336  3.45122  2.82830  2.75587  2.74221  2.21399  3.30759  5.42940  4.11106    329 k - - -
          2.68618  4.42225  2.77519  2.73123  3.46354  2.40513  3.72494  3.29354  2.67741  2.69355  4.24690  2.90347  2.73739  3.18146  2.89801  2.37887  2.77519  2.98518  4.58477  3.61503
          0.02098  4.27025  4.99259  0.61958  0.77255  0.48576  0.95510
    282   3.63596  4.99060  4.82871  4.48837  3.34020  4.48386  5.02262  2.58182  4.25414  0.50448  3.27004  4.72693  4.86207  4.52353  4.35754  4.13079  3.91802  2.71903  5.34383  4.15315    330 L - - -
          2.68618  4.42225  2.77519  2.73123  3.46354  2.40513  3.72494  3.29354  2.67741  2.69355  4.24690  2.90347  2.73739  3.18146  2.89801  2.37887  2.77519  2.98518  4.58477  3.61503
          0.02098  4.27025  4.99259  0.61958  0.77255  0.48576  0.95510
    283   2.66413  4.71459  3.17013  2.60371  3.92433  3.52085  3.71960  3.15527  1.89800  2.59152  3.79539  3.09537  3.90720  2.61072  2.91704  2.74266  2.38457  2.69077  5.23933  3.94547    331 k - - -
          2.68618  4.42225  2.77519  2.73123  3.46354  2.40513  3.72494  3.29354  2.67741  2.69355  4.24690  2.90347  2.73739  3.18146  2.89801  2.37887  2.77519  2.98518  4.58477  3.61503
          0.02098  4.27025  4.99259  0.61958  0.77255  0.48576  0.95510
    284   2.81065  5.32756  1.93784  2.30432  4.65386  3.40410  3.70715  4.14205  1.90664  3.61963  4.39205  2.29026  3.88236  2.34289  2.98892  2.74845  3.05454  3.71252  5.75441  4.32752    332 k - - -
          2.68618  4.42225  2.77519  2.73123  3.46354  2.40513  3.72494  3.29354  2.67741  2.69355  4.24690  2.90347  2.73739  3.18146  2.89801  2.37887  2.77519  2.98518  4.58477  3.61503
          0.08821  4.27025  2.65283  0.61958  0.77255  0.48576  0.95510
    285   2.14986  5.07055  2.58789  2.34603  4.38021  3.40646  2.93371  3.84022  2.08816  3.35897  4.12661  2.80309  3.81552  2.49899  2.84556  2.63019  2.74605  3.44334  5.52332  4.13603    333 k - - -
          2.68618  4.42225  2.77520  2.73123  3.46354  2.40513  3.72495  3.29354  2.67741  2.69355  4.24690  2.90347  2.73740  3.18147  2.89801  2.37883  2.77520  2.98519  4.58477  3.61503
          0.04265  3.36679  4.92681  0.52761  0.89163  0.43716  1.03809
    286   2.80890  5.32326  1.75211  2.20562  4.63943  3.21022  3.72257  4.12993  2.56133  3.62076  4.39673  2.19410  3.87850  2.54014  3.08681  2.44560  2.80517  3.70325  5.77112  4.33205    335 d - - -
          2.68618  4.42225  2.77519  2.73123  3.46354  2.40513  3.72494  3.29354  2.67741  2.69355  4.24690  2.90347  2.73739  3.18146  2.89801  2.37887  2.77519  2.98518  4.58477  3.61503
          0.02098  4.27025  4.99259  0.61958  0.77255  0.48576  0.95510
    287   2.67678  4.78459  2.60142  2.63382  4.61068  1.08641  4.08408  4.07074  3.05582  3.68638  4.52191  2.78233  3.91755  3.28895  3.51354  2.74746  2.83829  3.58591  5.88771  4.54437    336 g - - -
          2.68618  4.42225  2.77519  2.73123  3.46354  2.40513  3.72494  3.29354  2.67741  2.69355  4.24690  2.90347  2.73739  3.18146  2.89801  2.37887  2.77519  2.98518  4.58477  3.61503
          0.02098  4.27025  4.99259  0.61958  0.77255  0.48576  0.95510
    288   2.32393  5.12212  2.70720  2.18306  4.44154  3.41303  3.62918  3.91208  2.24479  3.41663  4.17444  2.37084  3.82473  2.43644  2.87759  2.43035  2.59190  3.49987  5.57013  4.16995    337 e - - -
          2.68618  4.42225  2.77519  2.73123  3.46354  2.40513  3.72494  3.29354  2.67741  2.69355  4.24690  2.90347  2.73739  3.18146  2.89801  2.37887  2.77519  2.98518  4.58477  3.61503
          0.02098  4.27025  4.99259  0.61958  0.77255  0.48576  0.95510
    289   2.39881  4.93613  2.42359  2.30424  4.20310  3.44202  3.64426  3.46605  2.26920  2.72323  3.99928  2.94921  2.83326  2.77520  2.89521  2.64592  2.86982  3.28367  5.41858  3.75334    338 k - - -
          2.68618  4.42225  2.77519  2.73123  3.46354  2.40513  3.72494  3.29354  2.67741  2.69355  4.24690  2.90347  2.73739  3.18146  2.89801  2.37887  2.77519  2.98518  4.58477  3.61503
          0.02098  4.27025  4.99259  0.61958  0.77255  0.48576  0.95510
    290   3.38127  4.68286  5.07907  4.51856  2.98041  4.67920  5.00030  2.09324  4.39586  0.87853  3.04184  4.73364  4.86785  4.47514  4.49098  4.03181  3.60690  1.77320  5.28483  4.18340    339 l - - -
          2.68618  4.42225  2.77519  2.73123  3.46354  2.40513  3.72494  3.29354  2.67741  2.69355  4.24690  2.90347  2.73739  3.18146  2.89801  2.37887  2.77519  2.98518  4.58477  3.61503
          0.02098  4.27025  4.99259  0.61958  0.77255  0.48576  0.95510
    291   2.51800  4.89748  2.96724  2.35358  4.23785  3.42953  3.70974  3.66030  2.16623  3.24335  4.04926  2.99721  3.86731  2.85371  2.92208  1.94516  2.16413  3.30501  5.45987  4.11936    340 s - - -
          2.68618  4.42225  2.77519  2.73123  3.46354  2.40513  3.72494  3.29354  2.67741  2.69355  4.24690  2.90347  2.73739  3.18146  2.89801  2.37887  2.77519  2.98518  4.58477  3.61503
          0.02098  4.27025  4.99259  0.61958  0.77255  0.48576  0.95510
    292   2.35071  5.13557  2.57488  2.13867  4.45526  2.31544  3.66714  3.92331  2.45665  3.44016  4.21040  2.70596  3.34922  2.67981  2.95597  2.37414  2.94381  3.51819  5.60599  4.20356    341 e - - -
          2.68618  4.42225  2.77519  2.73123  3.46354  2.40513  3.72494  3.29354  2.67741  2.69355  4.24690  2.90347  2.73739  3.18146  2.89801  2.37887  2.77519  2.98518  4.58477  3.61503
          0.02098  4.27025  4.99259  0.61958  0.77255  0.48576  0.95510
    293   2.32797  5.15986  2.47087  1.77133  4.47998  3.40505  3.65293  3.95370  2.43129  3.45802  4.22047  2.88076  3.45533  2.48643  2.93039  2.51689  2.72041  3.53962  5.61300  4.20529    342 e - - -
          2.68618  4.42225  2.77519  2.73123  3.46354  2.40513  3.72494  3.29354  2.67741  2.69355  4.24690  2.90347  2.73739  3.18146  2.89801  2.37887  2.77519  2.98518  4.58477  3.61503
          0.02098  4.27025  4.99259  0.61958  0.77255  0.48576  0.95510
    294   2.34176  5.22195  2.40832  1.77848  4.53997  3.39923  3.68027  4.01867  2.47846  3.51852  4.28654  2.87034  2.79995  2.36391  2.98463  2.69632  2.98479  3.60110  5.67179  4.25387    343 e - - -
          2.68618  4.42225  2.77519  2.73123  3.46354  2.40513  3.72494  3.29354  2.67741  2.69355  4.24690  2.90347  2.73739  3.18146  2.89801  2.37887  2.77519  2.98518  4.58477  3.61503
          0.02098  4.27025  4.99259  0.61958  0.77255  0.48576  0.95510
    295   2.30548  4.18904  3.86132  3.28352  2.75174  3.69782  3.97698  2.62192  2.65437  1.90659  2.58391  3.58058  4.06815  3.45075  3.44369  2.96952  2.87001  2.43177  4.78114  3.23773    344 l - - -
          2.68618  4.42225  2.77519  2.73123  3.46354  2.40513  3.72494  3.29354  2.67741  2.69355  4.24690  2.90347  2.73739  3.18146  2.89801  2.37887  2.77519  2.98518  4.58477  3.61503
          0.14864  4.27025  2.08633  0.61958  0.77255  0.48576  0.95510
    296   2.26423  4.95419  2.66026  2.38956  4.26314  3.39870  3.64408  3.69559  1.93747  3.25809  4.05396  2.91920  3.82484  2.68810  2.86191  2.65148  2.29276  3.33196  5.45765  4.09887    345 k - - -
          2.68618  4.42225  2.77519  2.73123  3.46354  2.40513  3.72494  3.29354  2.67741  2.69355  4.24690  2.90347  2.73739  3.18146  2.89801  2.37887  2.77519  2.98518  4.58477  3.61503
          0.02381  4.14542  4.86776  0.61958  0.77255  0.63376  0.75628
    297   1.99828  4.88262  2.46687  2.34684  4.14031  3.41250  3.63974  3.10613  2.34144  3.15124  3.95750  2.93059  3.82217  2.62578  2.90291  2.64458  2.77133  3.22337  5.37917  4.02940    346 a - - -
          2.68618  4.42225  2.77519  2.73123  3.46354  2.40513  3.72494  3.29354  2.67741  2.69355  4.24690  2.90347  2.73739  3.18146  2.89801  2.37887  2.77519  2.98518  4.58477  3.61503
          0.02381  4.14542  4.86776  0.61958  0.77255  0.63376  0.75628
    298   0.68216  4.35195  3.76260  3.57723  4.34664  3.16726  4.56369  3.51475  3.60119  3.38289  4.39159  3.65049  3.93318  3.91840  3.82631  2.70348  3.00030  3.12057  5.74562  4.57987    347 A - - -
          2.68618  4.42225  2.77519  2.73123  3.46354  2.40513  3.72494  3.29354  2.67741  2.69355  4.24690  2.90347  2.73739  3.18146  2.89801  2.37887  2.77519  2.98518  4.58477  3.61503
          0.02381  4.14542  4.86776  0.61958  0.77255  0.63376  0.75628
    299   2.38964  4.24513  3.61141  3.04279  2.45426  3.61337  3.87976  2.37967  2.77073  2.41699  3.34018  3.40855  3.99052  2.73996  3.28179  2.87218  2.83457  2.28244  4.83748  3.61441    348 v - - -
          2.68618  4.42225  2.77519  2.73123  3.46354  2.40513  3.72494  3.29354  2.67741  2.69355  4.24690  2.90347  2.73739  3.18146  2.89801  2.37887  2.77519  2.98518  4.58477  3.61503
          0.02381  4.14542  4.86776  0.61958  0.77255  0.63376  0.75628
    300   1.85800  5.16440  2.38699  1.99265  4.48923  3.33843  3.72263  3.94919  2.58866  3.49264  4.29822  2.13215  3.85278  2.86662  3.10186  2.73212  3.03341  3.55836  5.68159  4.27023    349 a - - -
          2.68618  4.42225  2.77519  2.73123  3.46354  2.40513  3.72494  3.29354  2.67741  2.69355  4.24690  2.90347  2.73739  3.18146  2.89801  2.37887  2.77519  2.98518  4.58477  3.61503
          0.02381  4.14542  4.86776  0.61958  0.77255  0.63376  0.75628
    301   1.17688  4.34008  3.74362  3.30540  3.75601  3.39901  4.22494  2.80269  3.20318  2.61609  2.88905  3.55155  4.00160  3.54812  3.49472  2.79699  2.93834  2.58774  5.31581  4.08557    350 a - - -
          2.68618  4.42225  2.77519  2.73123  3.46354  2.40513  3.72494  3.29354  2.67741  2.69355  4.24690  2.90347  2.73739  3.18146  2.89801  2.37887  2.77519  2.98518  4.58477  3.61503
          0.02381  4.14542  4.86776  0.61958  0.77255  0.63376  0.75628
    302   2.74393  4.93277  2.70578  2.48068  4.46915  1.51322  3.83628  3.92209  2.28265  3.49340  4.32857  2.46855  3.89052  3.00838  3.01975  2.76694  3.06043  3.51855  5.66821  4.32755    351 g - - -
          2.68618  4.42225  2.77519  2.73123  3.46354  2.40513  3.72494  3.29354  2.67741  2.69355  4.24690  2.90347  2.73739  3.18146  2.89801  2.37887  2.77519  2.98518  4.58477  3.61503
          0.02381  4.14542  4.86776  0.61958  0.77255  0.63376  0.75628
    303   3.73670  4.94356  4.78769  4.46926  1.70240  4.49365  3.52087  3.47105  4.28818  2.80954  4.04387  4.16190  4.78940  4.22624  4.29286  3.85038  3.95018  3.37500  1.24693  1.66400    352 w - - -
          2.68618  4.42225  2.77519  2.73123  3.46354  2.40513  3.72494  3.29354  2.67741  2.69355  4.24690  2.90347  2.73739  3.18146  2.89801  2.37887  2.77519  2.98518  4.58477  3.61503
          0.02381  4.14542  4.86776  0.61958  0.77255  0.40323  1.10310
    304   2.35155  2.77244  4.48238  3.92512  3.45113  3.95058  4.43667  1.44381  3.79819  2.36385  3.39462  4.06386  4.35339  4.01483  3.95262  3.28542  2.78673  1.77875  5.06269  3.86964    353 i - - -
          2.68618  4.42225  2.77519  2.73123  3.46354  2.40513  3.72494  3.29354  2.67741  2.69355  4.24690  2.90347  2.73739  3.18146  2.89801  2.37887  2.77519  2.98518  4.58477  3.61503
          0.02098  4.27025  4.99259  0.61958  0.77255  0.48576  0.95510
    305   2.80498  4.89545  1.56383  2.54642  4.20772  3.44118  3.92219  3.35985  2.85665  3.23097  4.13880  2.97255  3.98080  3.12173  3.33163  2.86178  3.09712  1.83679  5.57349  4.21189    354 d - - -
          2.68618  4.42225  2.77519  2.73123  3.46354  2.40513  3.72494  3.29354  2.67741  2.69355  4.24690  2.90347  2.73739  3.18146  2.89801  2.37887  2.77519  2.98518  4.58477  3.61503
          0.02098  4.27025  4.99259  0.61958  0.77255  0.48576  0.95510
    306   2.00317  5.10002  2.30328  2.23481  4.46407  2.74588  3.72259  3.92682  2.54591  3.46196  4.24692  2.80632  3.86243  2.85361  3.04842  2.08882  2.98182  3.52407  5.64298  4.24581    355 a - - -
          2.68628  4.42235  2.77502  2.73090  3.46364  2.40522  3.72504  3.29364  2.67750  2.69365  4.24699  2.90321  2.73749  3.18156  2.89810  2.37896  2.77473  2.98528  4.58487  3.61513
          0.31355  1.33801  4.99259  0.67606  0.71054  0.48576  0.95510
    307   2.97548  5.57985  1.54586  1.82516  4.87687  3.36412  3.82004  4.39757  2.76014  3.86673  4.67217  1.96329  3.93556  2.71800  3.33447  2.69235  3.24431  3.95196  6.01201  4.51713    358 d - - -
          2.68618  4.42225  2.77519  2.73123  3.46354  2.40513  3.72494  3.29354  2.67741  2.69355  4.24690  2.90347  2.73739  3.18146  2.89801  2.37887  2.77519  2.98518  4.58477  3.61503
          0.02098  4.27025  4.99259  0.61958  0.77255  0.48576  0.95510
    308   2.14197  3.75546  3.25064  2.72829  3.99441  2.03712  2.90951  3.39606  2.71224  3.04675  3.88533  3.16449  2.91094  3.05019  3.13125  2.66471  2.85778  3.06317  5.32758  4.04265    359 g - - -
          2.68618  4.42225  2.77519  2.73123  3.46354  2.40513  3.72494  3.29354  2.67741  2.69355  4.24690  2.90347  2.73739  3.18146  2.89801  2.37887  2.77519  2.98518  4.58477  3.61503
          0.02098  4.27025  4.99259  0.61958  0.77255  0.48576  0.95510
    309   2.62794  4.47430  3.32933  2.76861  3.26277  3.55556  3.79228  2.83603  2.48154  2.69738  3.57313  2.99350  3.94059  3.05827  3.12396  2.63704  1.94161  2.76103  5.03361  3.09208    360 t - - -
          2.68618  4.42225  2.77519  2.73123  3.46354  2.40513  3.72494  3.29354  2.67741  2.69355  4.24690  2.90347  2.73739  3.18146  2.89801  2.37887  2.77519  2.98518  4.58477  3.61503
          0.02098  4.27025  4.99259  0.61958  0.77255  0.48576  0.95510
    310   2.68524  4.52492  3.84719  3.64216  4.38623  3.34526  4.62054  3.56653  3.59359  3.41471  4.45316  3.76833  4.08683  3.97110  3.81902  2.89279  0.64196  3.21413  5.78475  4.60851    361 T - - -
          2.68618  4.42225  2.77519  2.73123  3.46354  2.40513  3.72494  3.29354  2.67741  2.69355  4.24690  2.90347  2.73739  3.18146  2.89801  2.37887  2.77519  2.98518  4.58477  3.61503
          0.02098  4.27025  4.99259  0.61958  0.77255  0.48576  0.95510
    311   3.90435  5.13003  4.73867  4.42789  1.70911  4.58518  2.66217  3.74544  4.27450  3.05787  4.29628  4.19131  4.88678  4.25447  4.33080  3.94063  4.11607  3.63050  3.70693  0.78256    362 y - - -
          2.68618  4.42225  2.77519  2.73123  3.46354  2.40513  3.72494  3.29354  2.67741  2.69355  4.24690  2.90347  2.73739  3.18146  2.89801  2.37887  2.77519  2.98518  4.58477  3.61503
          0.02098  4.27025  4.99259  0.61958  0.77255  0.48576  0.95510
    312   3.87269  5.19783  4.45203  4.27174  2.42745  4.31431  3.88114  3.83426  4.12030  3.18053  4.46913  4.24906  4.78585  4.32505  4.21427  3.96202  4.16522  3.72542  4.08072  0.49639    363 Y - - -
          2.68618  4.42225  2.77519  2.73123  3.46354  2.40513  3.72494  3.29354  2.67741  2.69355  4.24690  2.90347  2.73739  3.18146  2.89801  2.37887  2.77519  2.98518  4.58477  3.61503
          0.02098  4.27025  4.99259  0.61958  0.77255  0.48576  0.95510
    313   2.48651  4.44861  3.39703  3.18744  4.51147  3.16009  4.35284  3.99595  3.29986  3.66042  4.50800  3.42324  1.08467  3.61829  3.61918  1.88711  2.96788  3.44969  5.83312  4.58521    364 p - - -
          2.68618  4.42225  2.77519  2.73123  3.46354  2.40513  3.72494  3.29354  2.67741  2.69355  4.24690  2.90347  2.73739  3.18146  2.89801  2.37887  2.77519  2.98518  4.58477  3.61503
          0.02098  4.27025  4.99259  0.61958  0.77255  0.48576  0.95510
    314   3.26175  4.53698  5.10691  4.63059  3.78531  4.68481  5.34617  1.46914  4.52774  2.26740  3.57015  4.81652  4.98610  4.79384  4.71222  4.09616  3.53209  0.83362  5.79946  4.58240    365 v - - -
          2.68618  4.42225  2.77519  2.73123  3.46354  2.40513  3.72494  3.29354  2.67741  2.69355  4.24690  2.90347  2.73739  3.18146  2.89801  2.37887  2.77519  2.98518  4.58477  3.61503
          0.02098  4.27025  4.99259  0.61958  0.77255  0.48576  0.95510
    315   3.54797  4.83411  5.17897  4.65154  3.21996  4.83435  5.16381  1.85980  4.46668  0.71819  3.01540  4.89756  4.99052  4.57292  4.55674  4.22908  3.77675  2.30627  5.37056  4.28542    366 l - - -
          2.68618  4.42225  2.77519  2.73123  3.46354  2.40513  3.72494  3.29354  2.67741  2.69355  4.24690  2.90347  2.73739  3.18146  2.89801  2.37887  2.77519  2.98518  4.58477  3.61503
          0.02098  4.27025  4.99259  0.61958  0.77255  0.48576  0.95510
    316   3.26323  4.53686  5.11211  4.63539  3.78627  4.68980  5.35048  1.45522  4.53333  2.26746  3.57018  4.82113  4.98916  4.79857  4.71731  4.10104  3.53311  0.83974  5.80151  4.58501    367 v - - -
          2.68618  4.42225  2.77519  2.73123  3.46354  2.40513  3.72494  3.29354  2.67741  2.69355  4.24690  2.90347  2.73739  3.18146  2.89801  2.37887  2.77519  2.98518  4.58477  3.61503
          0.02098  4.27025  4.99259  0.61958  0.77255  0.48576  0.95510
    317   3.11730  5.09344  3.01953  2.95491  4.52732  3.50416  4.32921  4.34663  3.27990  3.95073  4.91816  0.60975  4.18315  3.61870  3.63475  3.17897  3.52176  3.92597  5.78560  4.45949    368 N - - -
          2.68618  4.42225  2.77519  2.73123  3.46354  2.40513  3.72494  3.29354  2.67741  2.69355  4.24690  2.90347  2.73739  3.18146  2.89801  2.37887  2.77519  2.98518  4.58477  3.61503
          0.02098  4.27025  4.99259  0.61958  0.77255  0.48576  0.95510
    318   2.23550  4.16316  4.03144  3.45480  2.25666  3.74500  3.96389  2.61632  3.34044  2.34371  3.27470  3.68001  4.11357  3.57057  3.04836  3.02803  2.89946  2.29554  2.93552  2.74697    369 a - - -
          2.68618  4.42225  2.77519  2.73123  3.46354  2.40513  3.72494  3.29354  2.67741  2.69355  4.24690  2.90347  2.73739  3.18146  2.89801  2.37887  2.77519  2.98518  4.58477  3.61503
          0.02098  4.27025  4.99259  0.61958  0.77255  0.48576  0.95510
    319   2.62892  5.15152  2.43922  1.82305  4.46571  3.40532  3.66852  3.93177  2.45878  3.44926  4.22016  2.21561  3.84642  2.78692  2.95857  2.67694  2.55047  3.16507  5.61437  4.20984    370 e - - -
          2.68618  4.42225  2.77519  2.73123  3.46354  2.40513  3.72494  3.29354  2.67741  2.69355  4.24690  2.90347  2.73739  3.18146  2.89801  2.37887  2.77519  2.98518  4.58477  3.61503
          0.02098  4.27025  4.99259  0.61958  0.77255  0.48576  0.95510
    320   2.67473  5.02563  2.97394  2.42256  4.32914  2.91116  3.63691  3.77063  2.07545  2.95327  4.08751  2.75390  3.84994  2.61136  2.46853  2.10811  2.90310  3.39596  5.48187  4.12241    371 k - - -
          2.68618  4.42225  2.77519  2.73123  3.46354  2.40513  3.72494  3.29354  2.67741  2.69355  4.24690  2.90347  2.73739  3.18146  2.89801  2.37887  2.77519  2.98518  4.58477  3.61503
          0.02098  4.27025  4.99259  0.61958  0.77255  0.48576  0.95510
    321   2.37632  5.10732  2.42858  2.34865  4.41820  3.00014  3.66046  3.88154  2.44495  3.40554  4.17794  2.04629  3.84098  2.61863  2.93990  2.43383  2.93030  3.48400  5.57670  3.81850    372 n - - -
          2.68618  4.42225  2.77519  2.73123  3.46354  2.40513  3.72494  3.29354  2.67741  2.69355  4.24690  2.90347  2.73739  3.18146  2.89801  2.37887  2.77519  2.98518  4.58477  3.61503
          0.02098  4.27025  4.99259  0.61958  0.77255  0.48576  0.95510
    322   2.81645  5.11300  2.72830  2.45471  4.56937  1.82444  3.81086  4.02780  2.12711  3.56302  4.37641  1.95730  3.93042  2.95941  2.99303  2.80612  3.09845  3.62217  5.72223  4.35745    373 g - - -
          2.68618  4.42225  2.77519  2.73123  3.46354  2.40513  3.72494  3.29354  2.67741  2.69355  4.24690  2.90347  2.73739  3.18146  2.89801  2.37887  2.77519  2.98518  4.58477  3.61503
          0.02098  4.27025  4.99259  0.61958  0.77255  0.48576  0.95510
    323   3.05466  4.69870  3.86491  3.52121  2.75010  3.83131  3.89280  3.23735  3.38493  2.84687  3.93883  3.73783  4.33411  3.72453  3.61770  3.24378  2.69544  3.04696  4.37870  0.96200    374 y - - -
          2.68618  4.42225  2.77519  2.73123  3.46354  2.40513  3.72494  3.29354  2.67741  2.69355  4.24690  2.90347  2.73739  3.18146  2.89801  2.37887  2.77519  2.98518  4.58477  3.61503
          0.02098  4.27025  4.99259  0.61958  0.77255  0.48576  0.95510
    324   2.36736  4.54214  3.28633  2.75249  3.83428  3.47104  3.82724  2.82829  2.44068  2.87986  3.74455  3.19637  3.91806  3.05516  3.09577  2.45132  1.74581  2.89906  5.20244  3.93330    375 t - - -
          2.68618  4.42225  2.77519  2.73123  3.46354  2.40513  3.72494  3.29354  2.67741  2.69355  4.24690  2.90347  2.73739  3.18146  2.89801  2.37887  2.77519  2.98518  4.58477  3.61503
          0.02098  4.27025  4.99259  0.61958  0.77255  0.48576  0.95510
    325   3.16967  4.77921  3.88207  3.42999  2.44976  3.99702  3.72637  3.28827  2.66662  2.83501  3.89410  3.68790  4.37973  3.58349  3.47732  3.32256  3.40292  3.10832  4.18998  1.03127    376 y - - -
          2.68618  4.42225  2.77519  2.73123  3.46354  2.40513  3.72494  3.29354  2.67741  2.69355  4.24690  2.90347  2.73739  3.18146  2.89801  2.37887  2.77519  2.98518  4.58477  3.61503
          0.02098  4.27025  4.99259  0.61958  0.77255  0.48576  0.95510
    326   2.65455  5.03284  2.36876  2.08672  4.32813  3.42346  3.63942  3.26966  2.41002  3.31900  4.09448  2.58966  3.83052  2.75881  2.89547  2.46745  2.36468  3.26348  5.50246  4.12170    377 e - - -
          2.68618  4.42225  2.77519  2.73123  3.46354  2.40513  3.72494  3.29354  2.67741  2.69355  4.24690  2.90347  2.73739  3.18146  2.89801  2.37887  2.77519  2.98518  4.58477  3.61503
          0.02098  4.27025  4.99259  0.61958  0.77255  0.48576  0.95510
    327   2.76646  5.07604  2.65885  2.10900  4.51703  1.71675  3.80959  3.97371  2.66601  3.52696  4.33393  2.30503  3.89766  2.95978  3.15708  2.59361  2.77901  3.56789  5.71986  4.33194    378 g - - -
          2.68613  4.42225  2.77520  2.73123  3.46354  2.40513  3.72495  3.29354  2.67741  2.69355  4.24690  2.90347  2.73740  3.18147  2.89801  2.37887  2.77520  2.98519  4.58477  3.61503
          0.03988  3.43257  4.99259  0.52761  0.89163  0.48576  0.95510
    328   2.62484  5.29973  2.11009  2.09761  4.62989  1.91070  3.75617  4.11311  2.62166  3.62215  4.41177  2.39836  3.89231  2.89015  3.15156  2.77051  2.87246  3.69565  5.78773  4.35276    380 g - - -
          2.68618  4.42225  2.77519  2.73123  3.46354  2.40513  3.72494  3.29354  2.67741  2.69355  4.24690  2.90347  2.73739  3.18146  2.89801  2.37887  2.77519  2.98518  4.58477  3.61503
          0.07546  4.27025  2.83528  0.61958  0.77255  0.48576  0.95510
    329   2.43695  4.84785  2.55368  2.44318  4.09012  3.44191  3.10854  3.14188  2.38881  3.10912  3.91781  2.62449  3.83618  2.79564  2.91138  2.65078  2.72851  3.18353  5.34439  2.89097    381 k - - -
          2.68618  4.42225  2.77519  2.73123  3.46354  2.40513  3.72494  3.29354  2.67741  2.69355  4.24690  2.90347  2.73739  3.18146  2.89801  2.37887  2.77519  2.98518  4.58477  3.61503
          0.05321  4.21694  3.29488  0.61958  0.77255  0.44537  1.02329
    330   2.64841  4.88056  2.84508  2.45200  4.16694  3.27899  3.68178  3.59113  2.35486  3.18025  3.98812  2.87617  3.85126  2.63946  2.93453  2.39456  1.85218  3.11110  5.40833  4.06473    382 t - - -
          2.68620  4.42227  2.77521  2.73125  3.46356  2.40511  3.72496  3.29356  2.67743  2.69357  4.24692  2.90342  2.73741  3.18116  2.89803  2.37889  2.77521  2.98520  4.58479  3.61505
          0.13516  2.12496  4.96382  0.31604  1.30575  0.46282  0.99292
    331   2.49387  5.12612  2.64168  2.04066  4.44521  2.28813  3.69798  3.90498  2.36419  3.43718  4.22143  2.90082  2.51278  2.82582  2.99690  2.70320  2.97683  3.51223  5.61624  4.22080    384 e - - -
          2.68618  4.42225  2.77519  2.73123  3.46354  2.40513  3.72494  3.29354  2.67741  2.69355  4.24690  2.90347  2.73739  3.18146  2.89801  2.37887  2.77519  2.98518  4.58477  3.61503
          0.02098  4.27025  4.99259  0.61958  0.77255  0.48576  0.95510
    332   2.66521  4.92160  3.03601  2.43692  4.18816  3.47426  3.65271  3.39494  1.82920  2.85952  3.51188  2.80904  3.86162  2.58805  2.55573  2.68135  2.63123  3.26971  5.39678  4.05920    385 k - - -
          2.68618  4.42225  2.77519  2.73123  3.46354  2.40513  3.72494  3.29354  2.67741  2.69355  4.24690  2.90347  2.73739  3.18146  2.89801  2.37887  2.77519  2.98518  4.58477  3.61503
          0.02098  4.27025  4.99259  0.61958  0.77255  0.48576  0.95510
    333   2.84889  5.28633  2.41085  2.32333  4.63568  2.38836  3.77538  4.11400  2.26970  3.62738  4.42685  1.59726  3.90996  2.91455  3.12047  2.79726  3.11255  3.70191  5.79049  4.36924    386 n - - -
          2.68618  4.42225  2.77519  2.73123  3.46354  2.40513  3.72494  3.29354  2.67741  2.69355  4.24690  2.90347  2.73739  3.18146  2.89801  2.37887  2.77519  2.98518  4.58477  3.61503
          0.02098  4.27025  4.99259  0.61958  0.77255  0.48576  0.95510
    334   2.59023  4.94405  2.98150  2.44807  4.23682  2.94574  3.66199  3.66821  1.67786  3.23503  4.03103  2.68306  3.85459  2.79507  2.85820  2.51548  2.89705  3.06345  5.43885  3.75132    387 k - - -
          2.68618  4.42225  2.77519  2.73123  3.46354  2.40513  3.72494  3.29354  2.67741  2.69355  4.24690  2.90347  2.73739  3.18146  2.89801  2.37887  2.77519  2.98518  4.58477  3.61503
          0.02098  4.27025  4.99259  0.61958  0.77255  0.48576  0.95510
    335   3.32296  4.57664  5.18454  4.66803  3.60117  4.77421  5.29398  1.00292  4.56134  1.75028  3.37817  4.86557  4.99965  4.75115  4.70596  4.16192  3.57091  1.50360  5.64969  4.49728    388 i - - -
          2.68618  4.42225  2.77519  2.73123  3.46354  2.40513  3.72494  3.29354  2.67741  2.69355  4.24690  2.90347  2.73739  3.18146  2.89801  2.37887  2.77519  2.98518  4.58477  3.61503
          0.02098  4.27025  4.99259  0.61958  0.77255  0.48576  0.95510
    336   2.71740  4.90925  3.01817  1.77369  4.16668  3.49915  3.70563  3.50180  2.08193  3.00088  3.98853  3.02948  3.90561  2.85616  2.85479  2.74714  2.94814  2.37361  5.40809  4.08247    389 e - - -
          2.68618  4.42225  2.77519  2.73123  3.46354  2.40513  3.72494  3.29354  2.67741  2.69355  4.24690  2.90347  2.73739  3.18146  2.89801  2.37887  2.77519  2.98518  4.58477  3.61503
          0.02098  4.27025  4.99259  0.61958  0.77255  0.48576  0.95510
    337   3.51748  5.29036  4.05424  3.50367  4.75039  3.90317  4.19818  4.33744  2.51030  3.78068  4.78587  3.82447  4.40050  3.41240  0.51093  3.59248  3.76518  4.04764  5.67929  4.60911    390 R - - -
          2.68618  4.42225  2.77519  2.73123  3.46354  2.40513  3.72494  3.29354  2.67741  2.69355  4.24690  2.90347  2.73739  3.18146  2.89801  2.37887  2.77519  2.98518  4.58477  3.61503
          0.02098  4.27025  4.99259  0.61958  0.77255  0.48576  0.95510
    338   3.11730  5.09344  3.01953  2.95491  4.52732  3.50416  4.32921  4.34663  3.27990  3.95073  4.91816  0.60975  4.18315  3.61870  3.63475  3.17897  3.52176  3.92597  5.78560  4.45949    391 N - - -
          2.68618  4.42225  2.77519  2.73123  3.46354  2.40513  3.72494  3.29354  2.67741  2.69355  4.24690  2.90347  2.73739  3.18146  2.89801  2.37887  2.77519  2.98518  4.58477  3.61503
          0.02098  4.27025  4.99259  0.61958  0.77255  0.48576  0.95510
    339   2.73942  4.91727  2.92072  2.53688  4.19059  3.44034  1.90405  3.70575  2.54774  3.29371  4.12523  2.37258  3.92009  2.94683  2.95921  2.77022  2.23536  3.35794  5.45625  4.09401    392 h - - -
          2.68618  4.42225  2.77519  2.73123  3.46354  2.40513  3.72494  3.29354  2.67741  2.69355  4.24690  2.90347  2.73739  3.18146  2.89801  2.37887  2.77519  2.98518  4.58477  3.61503
          0.02098  4.27025  4.99259  0.61958  0.77255  0.48576  0.95510
    340   2.70643  5.13926  2.48556  2.25877  4.44943  3.43372  2.98394  3.91949  1.62353  3.42507  4.19367  2.91067  3.84984  2.75870  2.83900  2.67574  2.93820  3.51712  5.57290  3.59398    393 k - - -
          2.68618  4.42225  2.77519  2.73123  3.46354  2.40513  3.72494  3.29354  2.67741  2.69355  4.24690  2.90347  2.73739  3.18146  2.89801  2.37887  2.77519  2.98518  4.58477  3.61503
          0.02098  4.27025  4.99259  0.61958  0.77255  0.48576  0.95510
    341   3.90967  5.15011  4.72254  4.46956  1.99948  4.55040  3.64511  3.63823  4.30402  2.94524  4.24840  4.24111  4.89496  4.31626  4.34963  3.97114  4.15001  3.56425  3.78438  0.61390    394 Y - - -
          2.68618  4.42225  2.77519  2.73123  3.46354  2.40513  3.72494  3.29354  2.67741  2.69355  4.24690  2.90347  2.73739  3.18146  2.89801  2.37887  2.77519  2.98518  4.58477  3.61503
          0.02098  4.27025  4.99259  0.61958  0.77255  0.48576  0.95510
    342   2.64142  5.07136  2.36360  2.26929  3.62076  3.42288  3.61330  3.84897  1.99739  3.36206  3.67336  2.76413  3.81705  2.58913  2.52422  2.61902  2.87226  3.44562  5.52116  4.13205    395 k - - -
          2.68618  4.42225  2.77519  2.73123  3.46354  2.40513  3.72494  3.29354  2.67741  2.69355  4.24690  2.90347  2.73739  3.18146  2.89801  2.37887  2.77519  2.98518  4.58477  3.61503
          0.02098  4.27025  4.99259  0.61958  0.77255  0.48576  0.95510
    343   3.29389  4.56727  5.11881  4.57426  3.46042  4.68548  5.12270  1.06313  4.46066  1.71227  2.71489  4.76549  4.90489  4.60417  4.57814  4.04976  3.53141  1.68133  5.47391  4.35973    396 i - - -
          2.68618  4.42225  2.77519  2.73123  3.46354  2.40513  3.72494  3.29354  2.67741  2.69355  4.24690  2.90347  2.73739  3.18146  2.89801  2.37887  2.77519  2.98518  4.58477  3.61503
          0.02098  4.27025  4.99259  0.61958  0.77255  0.48576  0.95510
    344   2.54940  4.99536  2.94106  2.25018  4.28679  3.43798  3.32420  3.72981  2.05050  3.27819  4.06013  2.84409  3.83680  2.76209  2.86088  2.04940  2.58878  3.15600  5.46797  4.10112    397 s - - -
          2.68618  4.42225  2.77519  2.73123  3.46354  2.40513  3.72494  3.29354  2.67741  2.69355  4.24690  2.90347  2.73739  3.18146  2.89801  2.37887  2.77519  2.98518  4.58477  3.61503
          0.02098  4.27025  4.99259  0.61958  0.77255  0.48576  0.95510
    345   3.34430  4.65973  5.01877  4.46002  3.27994  4.63182  4.99421  2.15096  4.31807  0.96732  2.74095  4.68425  4.84228  4.44112  4.43211  3.98547  3.57501  1.59918  5.32684  4.24758    398 l - - -
          2.68618  4.42225  2.77519  2.73123  3.46354  2.40513  3.72494  3.29354  2.67741  2.69355  4.24690  2.90347  2.73739  3.18146  2.89801  2.37887  2.77519  2.98518  4.58477  3.61503
          0.02098  4.27025  4.99259  0.61958  0.77255  0.48576  0.95510
    346   2.66898  4.89349  2.64773  2.45981  4.17978  3.43667  3.70516  3.59339  2.38351  3.19515  4.00796  2.56283  3.86718  2.85486  2.97397  2.69313  1.81178  2.86353  5.42922  4.08439    399 t - - -
          2.68618  4.42225  2.77519  2.73123  3.46354  2.40513  3.72494  3.29354  2.67741  2.69355  4.24690  2.90347  2.73739  3.18146  2.89801  2.37887  2.77519  2.98518  4.58477  3.61503
          0.02098  4.27025  4.99259  0.61958  0.77255  0.48576  0.95510
    347   3.28966  4.60288  5.01565  4.57438  3.65443  4.60042  5.26028  0.79076  4.42271  2.11654  3.47485  4.75910  4.93878  4.70044  4.59210  4.03500  3.57287  1.70269  5.69142  4.47033    400 i - - -
          2.68618  4.42225  2.77519  2.73123  3.46354  2.40513  3.72494  3.29354  2.67741  2.69355  4.24690  2.90347  2.73739  3.18146  2.89801  2.37887  2.77519  2.98518  4.58477  3.61503
          0.02098  4.27025  4.99259  0.61958  0.77255  0.48576  0.95510
    348   2.75500  4.91753  3.02385  2.59717  4.32953  3.46225  3.78100  3.72919  1.94891  3.32015  4.15051  2.68822  3.93690  2.93836  2.81851  2.79171  1.58039  3.37762  5.51963  4.21356    401 t - - -
          2.68618  4.42225  2.77519  2.73123  3.46354  2.40513  3.72494  3.29354  2.67741  2.69355  4.24690  2.90347  2.73739  3.18146  2.89801  2.37887  2.77519  2.98518  4.58477  3.61503
          0.02098  4.27025  4.99259  0.61958  0.77255  0.48576  0.95510
    349   2.84405  4.82482  3.37466  3.03687  4.56148  1.02695  4.12872  4.04843  2.77447  3.62844  4.49625  3.41367  4.06296  3.33790  2.04031  2.94701  3.21368  3.62387  5.70451  4.50561    402 g - - -
          2.68618  4.42225  2.77519  2.73123  3.46354  2.40513  3.72494  3.29354  2.67741  2.69355  4.24690  2.90347  2.73739  3.18146  2.89801  2.37887  2.77519  2.98518  4.58477  3.61503
          0.02098  4.27025  4.99259  0.61958  0.77255  0.48576  0.95510
    350   3.36997  5.04003  4.02223  3.93117  4.86254  3.70607  4.95841  4.53341  4.02720  4.10632  5.18491  4.18966  0.33711  4.40230  4.21059  3.55379  3.84531  4.12870  5.91832  4.99416    403 P - - -
          2.68618  4.42225  2.77519  2.73123  3.46354  2.40513  3.72494  3.29354  2.67741  2.69355  4.24690  2.90347  2.73739  3.18146  2.89801  2.37887  2.77519  2.98518  4.58477  3.61503
          0.02098  4.27025  4.99259  0.61958  0.77255  0.48576  0.95510
    351   3.23697  4.95366  3.99027  3.94847  5.04703  0.31505  5.02498  4.76263  4.18261  4.35852  5.35067  4.15666  4.35525  4.47600  4.35689  3.42306  3.74838  4.21359  6.01791  5.16876    404 G - - -
          2.68618  4.42225  2.77519  2.73123  3.46354  2.40513  3.72494  3.29354  2.67741  2.69355  4.24690  2.90347  2.73739  3.18146  2.89801  2.37887  2.77519  2.98518  4.58477  3.61503
          0.02098  4.27025  4.99259  0.61958  0.77255  0.48576  0.95510
    352   2.63401  4.59518  3.21422  2.92235  4.25004  3.32913  4.07101  3.59422  2.70718  3.31299  4.19171  3.06361  3.95497  3.30510  3.18595  2.76783  1.05708  3.22540  5.57221  4.30412    405 t - - -
          2.68618  4.42225  2.77519  2.73123  3.46354  2.40513  3.72494  3.29354  2.67741  2.69355  4.24690  2.90347  2.73739  3.18146  2.89801  2.37887  2.77519  2.98518  4.58477  3.61503
          0.02098  4.27025  4.99259  0.61958  0.77255  0.48576  0.95510
    353   2.86867  5.23924  2.24617  2.34395  4.72270  3.05228  3.88377  4.21878  2.82458  3.75027  4.56940  1.26358  3.93003  3.04438  3.36046  2.42502  3.18019  3.77697  5.92201  4.48525    406 n - - -
          2.68618  4.42225  2.77519  2.73123  3.46354  2.40513  3.72494  3.29354  2.67741  2.69355  4.24690  2.90347  2.73739  3.18146  2.89801  2.37887  2.77519  2.98518  4.58477  3.61503
          0.02098  4.27025  4.99259  0.61958  0.77255  0.48576  0.95510
    354   2.71035  5.16456  2.35483  2.33406  4.48333  3.40866  3.66060  3.95465  2.21566  3.46115  4.22767  2.18586  3.84488  2.61073  2.93019  2.52625  2.26619  3.54415  5.61761  4.21276    407 n - - -
          2.68618  4.42225  2.77519  2.73123  3.46354  2.40513  3.72494  3.29354  2.67741  2.69355  4.24690  2.90347  2.73739  3.18146  2.89801  2.37887  2.77519  2.98518  4.58477  3.61503
          0.02098  4.27025  4.99259  0.61958  0.77255  0.48576  0.95510
    355   3.36997  5.04003  4.02223  3.93117  4.86254  3.70607  4.95841  4.53341  4.02720  4.10632  5.18491  4.18966  0.33711  4.40230  4.21059  3.55379  3.84531  4.12870  5.91832  4.99416    408 P - - -
          2.68618  4.42225  2.77519  2.73123  3.46354  2.40513  3.72494  3.29354  2.67741  2.69355  4.24690  2.90347  2.73739  3.18146  2.89801  2.37887  2.77519  2.98518  4.58477  3.61503
          0.02098  4.27025  4.99259  0.61958  0.77255  0.48576  0.95510
    356   2.76399  4.98096  2.83583  1.32212  4.31517  3.44159  3.79548  3.37604  2.59005  3.28950  4.15227  3.01247  3.92692  2.95132  3.03218  2.78381  2.43265  3.28838  5.57182  4.21839    409 e - - -
          2.68618  4.42225  2.77519  2.73123  3.46354  2.40513  3.72494  3.29354  2.67741  2.69355  4.24690  2.90347  2.73739  3.18146  2.89801  2.37887  2.77519  2.98518  4.58477  3.61503
          0.02098  4.27025  4.99259  0.61958  0.77255  0.48576  0.95510
    357   2.68927  5.09112  2.25709  2.26038  4.39830  3.22823  3.66266  3.63070  2.44799  3.38751  4.16346  1.98904  3.84279  2.78362  2.94071  2.66658  2.54322  3.30216  5.56443  4.17265    410 n - - -
          2.68618  4.42225  2.77519  2.73123  3.46354  2.40513  3.72494  3.29354  2.67741  2.69355  4.24690  2.90347  2.73739  3.18146  2.89801  2.37887  2.77519  2.98518  4.58477  3.61503
          0.02098  4.27025  4.99259  0.61958  0.77255  0.48576  0.95510
    358   2.72930  4.87072  3.00296  2.37963  4.10898  3.49737  3.32758  3.18327  2.36615  3.12962  3.96568  3.04476  1.78300  2.89052  2.87635  2.76976  2.96279  3.21183  5.36935  4.05350    411 p - - -
          2.68618  4.42225  2.77519  2.73123  3.46354  2.40513  3.72494  3.29354  2.67741  2.69355  4.24690  2.90347  2.73739  3.18146  2.89801  2.37887  2.77519  2.98518  4.58477  3.61503
          0.02098  4.27025  4.99259  0.61958  0.77255  0.48576  0.95510
    359   2.63424  4.52351  3.28886  2.72636  3.69415  3.54690  3.77696  2.38895  2.40394  2.65268  3.61845  3.18826  2.92744  2.72274  3.07864  2.77647  2.46002  2.57290  5.08350  3.81777    412 i - - -
          2.68618  4.42225  2.77519  2.73123  3.46354  2.40513  3.72494  3.29354  2.67741  2.69355  4.24690  2.90347  2.73739  3.18146  2.89801  2.37887  2.77519  2.98518  4.58477  3.61503
          0.02098  4.27025  4.99259  0.61958  0.77255  0.48576  0.95510
    360   2.21884  4.96743  2.80546  2.40588  4.25961  3.43049  3.64364  3.70137  2.20758  3.25776  4.04164  2.77072  3.13313  2.69751  2.89063  2.51284  2.31693  3.20565  5.45565  4.08917    413 k - - -
          2.68618  4.42225  2.77519  2.73123  3.46354  2.40513  3.72494  3.29354  2.67741  2.69355  4.24690  2.90347  2.73739  3.18146  2.89801  2.37887  2.77519  2.98518  4.58477  3.61503
          0.10077  4.27025  2.50250  0.61958  0.77255  0.48576  0.95510
    361   2.75147  5.20022  2.22847  1.55333  4.50319  3.37836  3.68041  3.96442  2.27144  3.48688  4.27165  2.85251  3.84897  2.80701  2.99053  2.70675  2.99595  2.99427  5.65499  4.24290    414 e - - -
          2.68618  4.42225  2.77519  2.73123  3.46354  2.40513  3.72494  3.29354  2.67741  2.69355  4.24690  2.90347  2.73739  3.18146  2.89801  2.37887  2.77519  2.98518  4.58477  3.61503
          0.02271  4.19219  4.91453  0.61958  0.77255  0.42946  1.05229
    362   2.43841  4.96620  2.71178  2.34067  4.19395  3.43539  3.63324  3.33506  2.27799  3.24337  4.02629  2.93583  3.21043  2.54032  2.87954  2.19298  2.69222  3.09482  5.44187  4.07523    415 s - - -
          2.68618  4.42225  2.77519  2.73123  3.46354  2.40513  3.72494  3.29354  2.67741  2.69355  4.24690  2.90347  2.73739  3.18146  2.89801  2.37887  2.77519  2.98518  4.58477  3.61503
          0.02098  4.27025  4.99259  0.61958  0.77255  0.48576  0.95510
    363   0.73997  4.27784  3.77048  3.55670  4.49879  3.07928  4.55693  3.81774  3.59976  3.61118  4.47459  3.58024  3.86857  3.87785  3.84617  2.24791  2.88328  3.27749  5.88291  4.68847    416 a - - -
          2.68618  4.42225  2.77519  2.73123  3.46354  2.40513  3.72494  3.29354  2.67741  2.69355  4.24690  2.90347  2.73739  3.18146  2.89801  2.37887  2.77519  2.98518  4.58477  3.61503
          0.02098  4.27025  4.99259  0.61958  0.77255  0.48576  0.95510
    364   2.73407  4.95774  2.87784  2.49478  4.25357  3.42939  2.58645  3.75319  2.53631  3.32950  4.15030  1.82359  3.90568  2.91892  2.96559  2.75218  2.22067  3.39408  5.49712  4.13031    417 n - - -
          2.68618  4.42225  2.77519  2.73123  3.46354  2.40513  3.72494  3.29354  2.67741  2.69355  4.24690  2.90347  2.73739  3.18146  2.89801  2.37887  2.77519  2.98518  4.58477  3.61503
          0.02098  4.27025  4.99259  0.61958  0.77255  0.48576  0.95510
    365   3.63596  4.99060  4.82871  4.48837  3.34020  4.48386  5.02262  2.58182  4.25414  0.50448  3.27004  4.72693  4.86207  4.52353  4.35754  4.13079  3.91802  2.71903  5.34383  4.15315    418 L - - -
          2.68618  4.42225  2.77519  2.73123  3.46354  2.40513  3.72494  3.29354  2.67741  2.69355  4.24690  2.90347  2.73739  3.18146  2.89801  2.37887  2.77519  2.98518  4.58477  3.61503
          0.02098  4.27025  4.99259  0.61958  0.77255  0.48576  0.95510
    366   2.99108  5.50982  1.39463  2.25811  4.87911  3.34551  3.88284  4.40849  2.86994  3.90411  4.73191  1.71045  3.95437  3.04210  3.45163  2.48436  3.28732  3.96019  6.05588  4.56178    419 d - - -
          2.68618  4.42225  2.77519  2.73123  3.46354  2.40513  3.72494  3.29354  2.67741  2.69355  4.24690  2.90347  2.73739  3.18146  2.89801  2.37887  2.77519  2.98518  4.58477  3.61503
          0.02098  4.27025  4.99259  0.61958  0.77255  0.48576  0.95510
    367   3.13888  4.59297  4.66464  4.35762  3.87865  4.12345  5.10330  2.12068  4.23327  2.50630  3.79865  4.47986  4.67477  4.57230  4.40577  3.66638  3.49865  0.63626  5.72429  4.47417    420 V - - -
          2.68618  4.42225  2.77519  2.73123  3.46354  2.40513  3.72494  3.29354  2.67741  2.69355  4.24690  2.90347  2.73739  3.18146  2.89801  2.37887  2.77519  2.98518  4.58477  3.61503
          0.02098  4.27025  4.99259  0.61958  0.77255  0.48576  0.95510
    368   2.69117  4.99973  3.01901  2.45839  4.29424  3.47706  3.64667  3.72348  1.81748  3.07318  3.80894  2.72431  3.86743  2.32440  2.76088  2.69178  2.35592  3.36416  5.45583  4.11214    421 k - - -
          2.68618  4.42225  2.77519  2.73123  3.46354  2.40513  3.72494  3.29354  2.67741  2.69355  4.24690  2.90347  2.73739  3.18146  2.89801  2.37887  2.77519  2.98518  4.58477  3.61503
          0.02098  4.27025  4.99259  0.61958  0.77255  0.48576  0.95510
    369   2.87710  1.50758  4.63624  4.12506  3.59671  3.98952  4.69861  1.96015  3.97995  2.34483  3.50197  4.22404  4.46333  4.22296  4.14429  3.37357  3.18899  1.59679  5.32455  4.11812    422 c - - -
          2.68618  4.42225  2.77519  2.73123  3.46354  2.40513  3.72494  3.29354  2.67741  2.69355  4.24690  2.90347  2.73739  3.18146  2.89801  2.37887  2.77519  2.98518  4.58477  3.61503
          0.02098  4.27025  4.99259  0.61958  0.77255  0.48576  0.95510
    370   2.44970  4.97495  2.96340  2.15918  4.26120  3.45188  3.65202  3.69242  1.99365  3.25314  4.04515  2.95911  3.85194  2.64045  2.84730  2.66985  2.19003  3.07501  5.45175  4.09702    423 k - - -
          2.68618  4.42225  2.77519  2.73123  3.46354  2.40513  3.72494  3.29354  2.67741  2.69355  4.24690  2.90347  2.73739  3.18146  2.89801  2.37887  2.77519  2.98518  4.58477  3.61503
          0.02098  4.27025  4.99259  0.61958  0.77255  0.48576  0.95510
    371   3.19957  4.54046  4.93112  4.48454  3.76459  4.48534  5.21053  1.75966  4.35008  2.28740  3.59027  4.65943  4.87031  4.65094  4.54386  3.91132  3.49424  0.74677  5.73827  4.49338    424 v - - -
          2.68618  4.42225  2.77519  2.73123  3.46354  2.40513  3.72494  3.29354  2.67741  2.69355  4.24690  2.90347  2.73739  3.18146  2.89801  2.37887  2.77519  2.98518  4.58477  3.61503
          0.02098  4.27025  4.99259  0.61958  0.77255  0.48576  0.95510
    372   1.91549  4.53880  3.28203  2.73303  3.75527  3.51851  3.79662  3.10049  2.58305  2.71463  3.67247  3.18963  3.92840  2.73149  3.08145  2.76478  2.26622  2.44852  5.13598  3.86801    425 a - - -
          2.68618  4.42225  2.77519  2.73123  3.46354  2.40513  3.72494  3.29354  2.67741  2.69355  4.24690  2.90347  2.73739  3.18146  2.89801  2.37887  2.77519  2.98518  4.58477  3.61503
          0.02098  4.27025  4.99259  0.61958  0.77255  0.48576  0.95510
    373   2.36752  5.15794  2.50938  1.75570  4.50124  3.38844  3.73968  3.96274  2.57659  3.49904  4.29151  2.89657  2.17063  2.87494  3.08232  2.61575  3.02501  3.56461  5.68141  4.27739    426 e - - -
          2.68618  4.42225  2.77519  2.73123  3.46354  2.40513  3.72494  3.29354  2.67741  2.69355  4.24690  2.90347  2.73739  3.18146  2.89801  2.37887  2.77519  2.98518  4.58477  3.61503
          0.02098  4.27025  4.99259  0.61958  0.77255  0.48576  0.95510
    374   4.08103  5.29684  4.75134  4.56864  3.19074  4.22228  4.48067  4.14634  4.29727  3.46364  4.75730  4.64502  4.77576  4.66234  4.34852  4.28072  4.40574  4.04608  0.36112  3.17520    427 W - - -
          2.68618  4.42225  2.77519  2.73123  3.46354  2.40513  3.72494  3.29354  2.67741  2.69355  4.24690  2.90347  2.73739  3.18146  2.89801  2.37887  2.77519  2.98518  4.58477  3.61503
          0.02098  4.27025  4.99259  0.61958  0.77255  0.48576  0.95510
    375   2.66846  4.32080  3.65237  3.09141  3.47689  3.67664  3.96052  2.48629  2.89417  2.29676  3.43904  2.69806  4.06001  3.32425  3.33341  2.94087  2.68670  1.65383  4.95763  3.73177    428 v - - -
          2.68618  4.42225  2.77519  2.73123  3.46354  2.40513  3.72494  3.29354  2.67741  2.69355  4.24690  2.90347  2.73739  3.18146  2.89801  2.37887  2.77519  2.98518  4.58477  3.61503
          0.02098  4.27025  4.99259  0.61958  0.77255  0.48576  0.95510
    376   2.63562  4.27392  3.65311  2.77187  3.40655  3.44917  3.92192  2.44187  2.87891  1.98623  3.38290  3.44941  4.02881  3.30843  3.32839  2.91037  2.43786  2.04232  4.87961  3.65953    429 l - - -
          2.68618  4.42225  2.77519  2.73123  3.46354  2.40513  3.72494  3.29354  2.67741  2.69355  4.24690  2.90347  2.73739  3.18146  2.89801  2.37887  2.77519  2.98518  4.58477  3.61503
          0.02098  4.27025  4.99259  0.61958  0.77255  0.48576  0.95510
    377   3.19957  4.54046  4.93112  4.48454  3.76459  4.48534  5.21053  1.75966  4.35008  2.28740  3.59027  4.65943  4.87031  4.65094  4.54386  3.91132  3.49424  0.74677  5.73827  4.49338    430 v - - -
          2.68618  4.42225  2.77519  2.73123  3.46354  2.40513  3.72494  3.29354  2.67741  2.69355  4.24690  2.90347  2.73739  3.18146  2.89801  2.37887  2.77519  2.98518  4.58477  3.61503
          0.02098  4.27025  4.99259  0.61958  0.77255  0.48576  0.95510
    378   2.57702  4.94489  2.82907  2.42996  4.29103  2.48043  3.69120  3.73152  2.35781  3.29530  4.08614  2.14058  3.84590  2.82474  2.95505  2.56062  2.44730  3.20017  5.49805  4.13519    431 n - - -
          2.68618  4.42225  2.77519  2.73123  3.46354  2.40513  3.72494  3.29354  2.67741  2.69355  4.24690  2.90347  2.73739  3.18146  2.89801  2.37887  2.77519  2.98518  4.58477  3.61503
          0.02098  4.27025  4.99259  0.61958  0.77255  0.48576  0.95510
    379   3.27674  5.23176  3.24386  3.02566  4.45287  3.68301  4.17993  4.16778  2.82238  3.62682  4.66315  3.48154  4.25453  0.66326  3.08976  3.31677  3.58272  3.87766  5.65918  4.39077    432 Q - - -
          2.68618  4.42225  2.77519  2.73123  3.46354  2.40513  3.72494  3.29354  2.67741  2.69355  4.24690  2.90347  2.73739  3.18146  2.89801  2.37887  2.77519  2.98518  4.58477  3.61503
          0.02098  4.27025  4.99259  0.61958  0.77255  0.48576  0.95510
    380   2.50637  5.07872  2.76625  2.34914  4.43606  3.41993  3.74388  3.87485  2.28675  3.42668  4.23194  1.55632  3.89844  2.88504  2.96461  2.63248  2.85523  3.49715  5.61492  4.24876    433 n - - -
          2.68618  4.42225  2.77519  2.73123  3.46354  2.40513  3.72494  3.29354  2.67741  2.69355  4.24690  2.90347  2.73739  3.18146  2.89801  2.37887  2.77519  2.98518  4.58477  3.61503
          0.02098  4.27025  4.99259  0.61958  0.77255  0.48576  0.95510
    381   1.77906  4.37172  4.42048  3.90613  3.68153  4.02728  4.64310  1.85730  3.81349  2.42338  3.55563  4.12301  4.46769  4.08586  4.05009  3.38630  3.19142  1.26661  5.39148  4.18282    434 v - - -
          2.68618  4.42225  2.77519  2.73123  3.46354  2.40513  3.72494  3.29354  2.67741  2.69355  4.24690  2.90347  2.73739  3.18146  2.89801  2.37887  2.77519  2.98518  4.58477  3.61503
          0.02098  4.27025  4.99259  0.61958  0.77255  0.48576  0.95510
    382   2.65398  4.48500  3.35355  2.47896  3.66484  3.57625  3.84015  2.71145  2.76749  2.69592  3.59528  3.25746  3.97244  2.98495  3.15166  2.82559  1.90740  2.17187  5.08400  3.82795    435 t - - -
          2.68618  4.42225  2.77519  2.73123  3.46354  2.40513  3.72494  3.29354  2.67741  2.69355  4.24690  2.90347  2.73739  3.18146  2.89801  2.37887  2.77519  2.98518  4.58477  3.61503
          0.02098  4.27025  4.99259  0.61958  0.77255  0.48576  0.95510
    383   3.88727  5.10801  4.79427  4.49206  2.09564  4.55421  3.62293  3.68517  4.23151  2.99944  4.25025  4.23694  4.87796  4.28571  4.26985  3.96030  4.10863  3.58567  1.02034  1.52985    436 w - - -
          2.68618  4.42225  2.77520  2.73123  3.46354  2.40513  3.72495  3.29354  2.67741  2.69355  4.24690  2.90339  2.73740  3.18147  2.89801  2.37887  2.77520  2.98519  4.58477  3.61503
          0.03663  3.32505        *  0.51344  0.91238  0.00000        *
//
```
