## Supplementary material for "Ffp1, an ancestral *Porphyromonas* spp. fimbrillin": HMMprofiles: FIMB.hmm

```
HMMER3/f [3.3 | Nov 2019]
NAME  FIMB_clust1_alignment
LENG  311
ALPH  amino
RF    no
MM    no
CONS  yes
CS    no
MAP   yes
DATE  Tue Aug  4 09:00:56 2020
NSEQ  103
EFFN  0.870697
CKSUM 3456042459
STATS LOCAL MSV      -11.2082  0.70098
STATS LOCAL VITERBI  -11.7030  0.70098
STATS LOCAL FORWARD   -5.4062  0.70098
HMM          A        C        D        E        F        G        H        I        K        L        M        N        P        Q        R        S        T        V        W        Y   
            m->m     m->i     m->d     i->m     i->i     d->m     d->d
  COMPO   2.59724  4.25423  2.82277  2.70304  3.28474  2.91205  3.86372  2.71099  2.72330  2.44170  3.61149  3.09751  3.32379  3.07302  3.04363  2.73001  2.81149  2.49759  4.49554  3.44130
          2.68618  4.42225  2.77519  2.73123  3.46354  2.40513  3.72494  3.29354  2.67741  2.69355  4.24690  2.90347  2.73739  3.18146  2.89801  2.37887  2.77519  2.98518  4.58477  3.61503
          0.02451  4.11681  4.83916  0.61958  0.77255  0.00000        *
      1   3.17970  4.69342  4.32183  3.94072  3.33970  4.02220  4.61946  2.54090  3.69353  1.90325  0.97623  4.18592  4.49006  4.06257  3.86871  3.55112  3.49295  2.57409  5.20901  3.98931      1 m - - -
          2.68618  4.42225  2.77519  2.73123  3.46354  2.40513  3.72494  3.29354  2.67741  2.69355  4.24690  2.90347  2.73739  3.18146  2.89801  2.37887  2.77519  2.98518  4.58477  3.61503
          0.02451  4.11681  4.83916  0.61958  0.77255  0.48576  0.95510
      2   2.66564  4.76948  3.00759  2.53044  3.92562  3.44734  3.68555  3.43286  2.46445  3.04938  3.89425  1.88907  3.87302  2.87349  2.67728  2.71969  2.68054  3.12778  5.23755  2.98826      2 n - - -
          2.68618  4.42225  2.77519  2.73123  3.46354  2.40513  3.72494  3.29354  2.67741  2.69355  4.24690  2.90347  2.73739  3.18146  2.89801  2.37887  2.77519  2.98518  4.58477  3.61503
          0.02451  4.11681  4.83916  0.61958  0.77255  0.48576  0.95510
      3   2.60048  3.41479  2.24617  2.44940  4.03248  3.41864  3.64432  3.13296  2.44478  3.05517  3.87342  2.65743  3.82123  2.79937  2.59005  2.63940  2.83708  3.12069  5.30234  3.97044      3 d - - -
          2.68618  4.42225  2.77519  2.73123  3.46354  2.40513  3.72494  3.29354  2.67741  2.69355  4.24690  2.90347  2.73739  3.18146  2.89801  2.37887  2.77519  2.98518  4.58477  3.61503
          0.02451  4.11681  4.83916  0.61958  0.77255  0.48576  0.95510
      4   1.43833  4.22595  3.71974  3.28609  3.98120  3.18741  4.23013  3.02267  3.23023  2.96694  3.90193  3.46617  3.85856  3.53604  3.53511  2.59723  1.84867  2.40228  5.43568  4.22433      4 a - - -
          2.68618  4.42225  2.77519  2.73123  3.46354  2.40513  3.72494  3.29354  2.67741  2.69355  4.24690  2.90347  2.73739  3.18146  2.89801  2.37887  2.77519  2.98518  4.58477  3.61503
          0.02451  4.11681  4.83916  0.61958  0.77255  0.48576  0.95510
      5   2.72842  4.99039  2.97588  2.46879  3.68499  3.46693  3.63396  3.70996  1.54884  3.25561  4.07032  2.58408  3.87326  2.56786  2.65075  2.73073  2.95221  3.36482  5.41445  4.08080      5 k - - -
          2.68618  4.42225  2.77519  2.73123  3.46354  2.40513  3.72494  3.29354  2.67741  2.69355  4.24690  2.90347  2.73739  3.18146  2.89801  2.37887  2.77519  2.98518  4.58477  3.61503
          0.02451  4.11681  4.83916  0.61958  0.77255  0.48576  0.95510
      6   2.90026  5.06172  3.27750  2.69218  4.47987  3.58644  3.66436  3.84103  1.27164  3.35358  4.19923  3.13876  3.98590  2.80207  2.16367  2.91204  2.57296  3.50753  5.47275  4.24070      6 k - - -
          2.68618  4.42225  2.77519  2.73123  3.46354  2.40513  3.72494  3.29354  2.67741  2.69355  4.24690  2.90347  2.73739  3.18146  2.89801  2.37887  2.77519  2.98518  4.58477  3.61503
          0.02451  4.11681  4.83916  0.61958  0.77255  0.48576  0.95510
      7   3.42288  4.74977  4.53457  4.11453  2.10391  4.28398  3.57423  3.22284  3.92072  2.12145  3.82129  4.01593  4.60181  4.01074  4.01562  3.61695  3.64278  3.10541  2.64572  1.09836      7 y - - -
          2.68618  4.42225  2.77519  2.73123  3.46354  2.40513  3.72494  3.29354  2.67741  2.69355  4.24690  2.90347  2.73739  3.18146  2.89801  2.37887  2.77519  2.98518  4.58477  3.61503
          0.02451  4.11681  4.83916  0.61958  0.77255  0.48576  0.95510
      8   2.63418  4.19957  3.81056  3.23681  2.93538  3.68254  3.95857  1.77595  3.11443  2.19529  3.27641  3.54798  4.05583  3.40931  2.84619  2.71595  2.86865  2.35572  4.79102  3.56355      8 i - - -
          2.68618  4.42225  2.77519  2.73123  3.46354  2.40513  3.72494  3.29354  2.67741  2.69355  4.24690  2.90347  2.73739  3.18146  2.89801  2.37887  2.77519  2.98518  4.58477  3.61503
          0.02451  4.11681  4.83916  0.61958  0.77255  0.48576  0.95510
      9   2.60997  4.17013  3.79898  3.22456  2.94910  3.66675  3.94852  2.53395  2.92220  2.09137  2.96895  3.16089  4.03803  3.40334  3.39614  2.93847  2.84280  1.77819  4.77944  3.56689      9 v - - -
          2.68618  4.42225  2.77519  2.73123  3.46354  2.40513  3.72494  3.29354  2.67741  2.69355  4.24690  2.90347  2.73739  3.18146  2.89801  2.37887  2.77519  2.98518  4.58477  3.61503
          0.02451  4.11681  4.83916  0.61958  0.77255  0.48576  0.95510
     10   2.59846  4.67357  3.06760  2.29934  3.88809  3.44972  3.66943  2.83075  2.36592  2.72321  3.76130  3.02086  3.41789  2.85077  2.93425  2.18245  2.68003  2.98880  5.20431  3.89908     10 s - - -
          2.68618  4.42225  2.77519  2.73123  3.46354  2.40513  3.72494  3.29354  2.67741  2.69355  4.24690  2.90347  2.73739  3.18146  2.89801  2.37887  2.77519  2.98518  4.58477  3.61503
          0.07375  4.11681  2.90406  0.61958  0.77255  0.48576  0.95510
     11   2.64236  4.18773  3.85312  3.27853  3.00665  3.71394  4.00544  2.24237  3.18061  2.11465  3.24992  3.58804  4.08007  3.45444  2.87210  2.98941  2.65082  1.78979  4.82586  3.61985     11 v - - -
          2.68618  4.42225  2.77519  2.73123  3.46354  2.40513  3.72494  3.29354  2.67741  2.69355  4.24690  2.90347  2.73739  3.18146  2.89801  2.37887  2.77519  2.98518  4.58477  3.61503
          0.02573  4.06879  4.79114  0.61958  0.77255  0.45386  1.00832
     12   2.32098  3.43159  4.10044  3.52132  3.14154  3.71463  4.03904  2.47167  3.37846  1.55770  3.17614  3.71920  4.09657  3.61150  3.55663  3.01477  2.86934  2.30515  3.36890  3.47818     12 l - - -
          2.68618  4.42225  2.77519  2.73123  3.46354  2.40513  3.72494  3.29354  2.67741  2.69355  4.24690  2.90347  2.73739  3.18146  2.89801  2.37887  2.77519  2.98518  4.58477  3.61503
          0.02451  4.11681  4.83916  0.61958  0.77255  0.48576  0.95510
     13   2.63362  4.14280  3.97699  3.40326  2.54499  3.71768  4.03094  1.91868  3.29969  2.22794  2.97748  3.65943  4.09195  3.54351  3.52258  2.39246  2.74087  2.26784  4.76523  3.55631     13 i - - -
          2.68618  4.42225  2.77519  2.73123  3.46354  2.40513  3.72494  3.29354  2.67741  2.69355  4.24690  2.90347  2.73739  3.18146  2.89801  2.37887  2.77519  2.98518  4.58477  3.61503
          0.02451  4.11681  4.83916  0.61958  0.77255  0.48576  0.95510
     14   3.00161  4.42718  4.45116  3.89018  2.80358  4.15668  4.48127  2.22182  3.77216  1.11217  3.06734  4.13923  4.46396  3.96836  3.95663  3.47488  2.84002  2.04692  5.02305  3.85019     14 l - - -
          2.68618  4.42225  2.77519  2.73123  3.46354  2.40513  3.72494  3.29354  2.67741  2.69355  4.24690  2.90347  2.73739  3.18146  2.89801  2.37887  2.77519  2.98518  4.58477  3.61503
          0.02451  4.11681  4.83916  0.61958  0.77255  0.48576  0.95510
     15   2.56546  4.31000  4.20044  3.64951  2.43910  3.91671  4.25049  2.36387  3.53431  1.32656  3.14144  3.89432  4.27878  3.76245  3.73824  3.22954  2.81697  2.28679  4.88300  3.66227     15 l - - -
          2.68618  4.42225  2.77519  2.73123  3.46354  2.40513  3.72494  3.29354  2.67741  2.69355  4.24690  2.90347  2.73739  3.18146  2.89801  2.37887  2.77519  2.98518  4.58477  3.61503
          0.02451  4.11681  4.83916  0.61958  0.77255  0.48576  0.95510
     16   2.77616  4.18576  4.40020  3.81105  3.10665  3.93290  4.23621  2.17106  3.66405  1.80356  2.30526  3.97020  4.26358  3.83965  3.78793  3.23691  3.00596  1.74858  3.26763  3.60434     16 v - - -
          2.68618  4.42225  2.77519  2.73123  3.46354  2.40513  3.72494  3.29354  2.67741  2.69355  4.24690  2.90347  2.73739  3.18146  2.89801  2.37887  2.77519  2.98518  4.58477  3.61503
          0.02451  4.11681  4.83916  0.61958  0.77255  0.48576  0.95510
     17   2.19123  4.25964  3.53814  2.97279  3.41658  3.23992  3.85671  2.62941  2.91752  2.24960  3.04342  3.35159  3.95328  3.21372  3.25240  2.47090  2.57726  2.36239  4.87590  3.64917     17 a - - -
          2.68617  4.42231  2.77525  2.73129  3.46359  2.40518  3.72500  3.29359  2.67746  2.69347  4.24578  2.90352  2.73745  3.18152  2.89806  2.37884  2.77511  2.98504  4.58482  3.61509
          0.20640  1.72274  4.83916  0.68225  0.70417  0.48576  0.95510
     18   2.26744  2.89498  3.69884  3.18058  3.66527  2.05913  4.05062  2.79750  3.11707  2.73161  3.62583  3.42572  3.87332  3.40307  3.42578  2.65287  2.19913  2.51860  5.11447  3.90183     21 g - - -
          2.68618  4.42225  2.77519  2.73123  3.46354  2.40513  3.72494  3.29354  2.67741  2.69355  4.24690  2.90347  2.73739  3.18146  2.89801  2.37887  2.77519  2.98518  4.58477  3.61503
          0.02451  4.11681  4.83916  0.61958  0.77255  0.48576  0.95510
     19   2.62393  3.03218  4.39569  3.80460  2.61653  3.88200  4.20509  2.27307  3.65629  1.72995  2.29309  3.94121  4.22410  3.82745  3.76790  3.18711  2.95487  2.11676  4.75540  3.58679     22 l - - -
          2.68618  4.42225  2.77519  2.73123  3.46354  2.40513  3.72494  3.29354  2.67741  2.69355  4.24690  2.90347  2.73739  3.18146  2.89801  2.37887  2.77519  2.98518  4.58477  3.61503
          0.05198  4.11681  3.37094  0.61958  0.77255  0.48576  0.95510
     20   2.84914  4.30525  4.25221  3.68900  1.92154  3.96511  4.22731  2.19508  3.57114  1.69915  3.12813  3.92393  4.30306  3.78563  3.76519  3.26949  2.48354  2.24805  4.80891  3.54232     23 l - - -
          2.68618  4.42225  2.77519  2.73123  3.46354  2.40513  3.72494  3.29354  2.67741  2.69355  4.24690  2.90347  2.73739  3.18146  2.89801  2.37887  2.77519  2.98518  4.58477  3.61503
          0.22510  4.09001  1.68836  0.61958  0.77255  0.46723  0.98547
     21   2.68126  4.22755  3.87759  3.32055  2.98067  3.74197  4.04188  2.03605  3.22370  1.75943  3.20309  3.62859  4.11398  3.49673  3.48804  2.51461  2.92427  2.20471  4.81794  3.56760     24 l - - -
          2.68618  4.42225  2.77519  2.73123  3.46354  2.40513  3.72494  3.29354  2.67741  2.69355  4.24690  2.90347  2.73739  3.18146  2.89801  2.37887  2.77519  2.98518  4.58477  3.61503
          0.02968  3.92804  4.65039  0.61958  0.77255  0.38639  1.13789
     22   2.21558  4.35307  3.36390  2.87406  3.23678  2.10463  3.92921  3.27544  2.86631  2.96360  3.81827  3.22940  3.81873  3.17899  3.25046  2.08749  2.34766  2.93433  5.27075  4.01687     25 s - - -
          2.68618  4.42225  2.77519  2.73123  3.46354  2.40513  3.72494  3.29354  2.67741  2.69355  4.24690  2.90347  2.73739  3.18146  2.89801  2.37887  2.77519  2.98518  4.58477  3.61503
          0.02451  4.11681  4.83916  0.61958  0.77255  0.48576  0.95510
     23   2.09567  2.59855  3.81235  3.41817  4.19142  1.59280  4.32549  3.58509  3.37578  3.29529  4.13034  3.46025  3.74615  3.64230  3.65286  1.79488  2.72072  3.08522  5.57615  4.39217     26 g - - -
          2.68618  4.42225  2.77519  2.73123  3.46354  2.40513  3.72494  3.29354  2.67741  2.69355  4.24690  2.90347  2.73739  3.18146  2.89801  2.37887  2.77519  2.98518  4.58477  3.61503
          0.02451  4.11681  4.83916  0.61958  0.77255  0.48576  0.95510
     24   2.89725  0.55570  4.46267  4.26306  4.20694  3.46236  4.85727  3.39880  4.09429  3.29959  4.43121  4.18606  4.18761  4.43060  4.17276  3.16835  3.38505  3.12491  5.56282  4.49092     27 C - - -
          2.68618  4.42225  2.77519  2.73123  3.46354  2.40513  3.72494  3.29354  2.67741  2.69355  4.24690  2.90347  2.73739  3.18146  2.89801  2.37887  2.77519  2.98518  4.58477  3.61503
          0.02451  4.11681  4.83916  0.61958  0.77255  0.48576  0.95510
     25   3.23622  4.53426  4.93228  4.42230  3.46275  4.59337  5.07661  1.00024  4.27608  1.75848  3.27229  4.65123  4.85292  4.51255  4.44733  3.97869  3.48987  1.69089  5.49369  4.31257     28 i - - -
          2.68618  4.42225  2.77519  2.73123  3.46354  2.40513  3.72494  3.29354  2.67741  2.69355  4.24690  2.90347  2.73739  3.18146  2.89801  2.37887  2.77519  2.98518  4.58477  3.61503
          0.02451  4.11681  4.83916  0.61958  0.77255  0.48576  0.95510
     26   2.54380  4.98601  2.98099  2.32820  4.27314  3.47998  3.64890  3.68649  1.47655  3.24616  4.07076  2.99719  3.89120  2.79167  2.63003  2.76205  2.97739  3.35236  5.42438  3.54358     29 k - - -
          2.68618  4.42225  2.77519  2.73123  3.46354  2.40513  3.72494  3.29354  2.67741  2.69355  4.24690  2.90347  2.73739  3.18146  2.89801  2.37887  2.77519  2.98518  4.58477  3.61503
          0.02451  4.11681  4.83916  0.61958  0.77255  0.48576  0.95510
     27   3.02140  5.50864  2.08182  0.99802  4.81415  3.30657  3.85394  4.32022  2.84590  3.84834  4.71640  2.79425  3.92586  3.02674  3.40579  2.91930  3.31246  3.91233  5.98640  4.52208     30 e - - -
          2.68618  4.42225  2.77519  2.73123  3.46354  2.40513  3.72494  3.29354  2.67741  2.69355  4.24690  2.90347  2.73739  3.18146  2.89801  2.37887  2.77519  2.98518  4.58477  3.61503
          0.02451  4.11681  4.83916  0.61958  0.77255  0.48576  0.95510
     28   3.04415  5.48969  0.91565  2.21841  4.81816  3.27146  3.92105  4.42589  3.00984  3.96468  4.86078  2.57363  3.93730  3.11631  3.61190  2.94590  3.37288  3.99142  6.04863  4.54676     31 d - - -
          2.68618  4.42225  2.77519  2.73123  3.46354  2.40513  3.72494  3.29354  2.67741  2.69355  4.24690  2.90347  2.73739  3.18146  2.89801  2.37887  2.77519  2.98518  4.58477  3.61503
          0.02451  4.11681  4.83916  0.61958  0.77255  0.48576  0.95510
     29   3.15059  4.59484  4.28939  3.81101  2.63072  4.13052  3.97747  2.67145  3.61252  1.20185  3.33149  3.98295  4.46534  3.86248  3.78909  3.47468  3.38491  2.65199  4.34432  1.89860     32 l - - -
          2.68618  4.42225  2.77519  2.73123  3.46354  2.40513  3.72494  3.29354  2.67741  2.69355  4.24690  2.90347  2.73739  3.18146  2.89801  2.37887  2.77519  2.98518  4.58477  3.61503
          0.02451  4.11681  4.83916  0.61958  0.77255  0.48576  0.95510
     30   2.60201  4.68072  2.82408  2.33833  4.34162  3.22907  3.92738  3.74891  2.78613  3.39872  4.25200  3.05395  3.85130  3.12735  3.18791  1.22659  2.87805  3.34055  5.62465  4.30392     33 s - - -
          2.68618  4.42225  2.77519  2.73123  3.46354  2.40513  3.72494  3.29354  2.67741  2.69355  4.24690  2.90347  2.73739  3.18146  2.89801  2.37887  2.77519  2.98518  4.58477  3.61503
          0.02451  4.11681  4.83916  0.61958  0.77255  0.48576  0.95510
     31   2.83980  5.28764  1.42489  1.93622  4.58002  3.31673  3.74384  4.03449  2.65490  3.58755  4.40846  2.72978  3.86351  2.89428  3.19259  2.77635  3.10629  3.04066  5.77492  4.33321     34 d - - -
          2.68618  4.42225  2.77519  2.73123  3.46354  2.40513  3.72494  3.29354  2.67741  2.69355  4.24690  2.90347  2.73739  3.18146  2.89801  2.37887  2.77519  2.98518  4.58477  3.61503
          0.02451  4.11681  4.83916  0.61958  0.77255  0.48576  0.95510
     32   2.89725  0.55570  4.46267  4.26306  4.20694  3.46236  4.85727  3.39880  4.09429  3.29959  4.43121  4.18606  4.18761  4.43060  4.17276  3.16835  3.38505  3.12491  5.56282  4.49092     35 C - - -
          2.68618  4.42225  2.77519  2.73123  3.46354  2.40513  3.72494  3.29354  2.67741  2.69355  4.24690  2.90347  2.73739  3.18146  2.89801  2.37887  2.77519  2.98518  4.58477  3.61503
          0.02451  4.11681  4.83916  0.61958  0.77255  0.48576  0.95510
     33   2.44965  4.40063  3.25577  3.06484  4.34782  3.10612  4.23547  3.83293  3.16564  3.51228  4.39223  3.32738  1.10504  3.51018  3.47582  2.25277  2.92069  3.33525  5.68133  4.41919     36 p - - -
          2.68618  4.42225  2.77519  2.73123  3.46354  2.40513  3.72494  3.29354  2.67741  2.69355  4.24690  2.90347  2.73739  3.18146  2.89801  2.37887  2.77519  2.98518  4.58477  3.61503
          0.02451  4.11681  4.83916  0.61958  0.77255  0.48576  0.95510
     34   2.93393  5.05924  3.36550  2.72677  4.32408  3.64266  3.11322  3.77645  2.05055  2.97271  4.13876  3.16647  4.00880  2.53846  1.38584  2.94936  3.12042  3.46772  5.37633  4.12323     37 r - - -
          2.68618  4.42225  2.77519  2.73123  3.46354  2.40513  3.72494  3.29354  2.67741  2.69355  4.24690  2.90347  2.73739  3.18146  2.89801  2.37887  2.77519  2.98518  4.58477  3.61503
          0.02451  4.11681  4.83916  0.61958  0.77255  0.48576  0.95510
     35   3.10949  4.81849  3.74417  3.62348  4.58631  3.49252  4.67485  4.20232  3.70325  3.79933  4.86412  3.90235  0.47719  4.08431  3.91505  3.28613  3.57150  3.81839  5.69845  4.71246     38 P - - -
          2.68618  4.42225  2.77519  2.73123  3.46354  2.40513  3.72494  3.29354  2.67741  2.69355  4.24690  2.90347  2.73739  3.18146  2.89801  2.37887  2.77519  2.98518  4.58477  3.61503
          0.02451  4.11681  4.83916  0.61958  0.77255  0.48576  0.95510
     36   3.58661  4.91863  4.57531  4.34237  0.68305  4.20608  4.01023  3.08752  4.24508  2.40384  3.78512  4.30358  4.66378  4.34695  4.30400  3.83953  3.89021  3.09514  4.19835  2.53946     39 F - - -
          2.68618  4.42225  2.77519  2.73123  3.46354  2.40513  3.72494  3.29354  2.67741  2.69355  4.24690  2.90347  2.73739  3.18146  2.89801  2.37887  2.77519  2.98518  4.58477  3.61503
          0.02451  4.11681  4.83916  0.61958  0.77255  0.48576  0.95510
     37   2.63159  5.02959  2.71024  2.22531  3.78026  3.39301  3.59379  3.78922  2.33378  3.31340  4.08529  2.51633  3.79707  2.32273  2.25859  2.61241  2.86276  3.39971  5.48067  4.10104     40 e - - -
          2.68618  4.42225  2.77519  2.73123  3.46354  2.40513  3.72494  3.29354  2.67741  2.69355  4.24690  2.90347  2.73739  3.18146  2.89801  2.37887  2.77519  2.98518  4.58477  3.61503
          0.02451  4.11681  4.83916  0.61958  0.77255  0.48576  0.95510
     38   3.27260  4.60014  4.87791  4.33417  3.25361  4.55417  4.93566  1.91765  4.19320  0.98177  3.05234  4.58399  4.78064  4.35786  4.34127  3.91380  3.51054  1.73289  5.30686  4.19819     41 l - - -
          2.68618  4.42225  2.77519  2.73123  3.46354  2.40513  3.72494  3.29354  2.67741  2.69355  4.24690  2.90347  2.73739  3.18146  2.89801  2.37887  2.77519  2.98518  4.58477  3.61503
          0.02451  4.11681  4.83916  0.61958  0.77255  0.48576  0.95510
     39   2.63932  4.70496  3.11885  2.56671  3.94182  3.46997  3.67752  3.33889  2.31133  2.96839  3.81061  3.05321  3.86899  2.85744  2.43922  2.50236  2.00386  3.04513  5.22952  3.43516     42 t - - -
          2.68618  4.42225  2.77519  2.73123  3.46354  2.40513  3.72494  3.29354  2.67741  2.69355  4.24690  2.90347  2.73739  3.18146  2.89801  2.37887  2.77519  2.98518  4.58477  3.61503
          0.02451  4.11681  4.83916  0.61958  0.77255  0.48576  0.95510
     40   3.14048  4.45859  4.86297  4.38073  3.65400  4.48014  5.10408  1.53558  4.26468  2.16380  3.46255  4.58758  4.81205  4.54188  4.46407  3.87982  3.41472  0.92596  5.62388  4.40465     43 v - - -
          2.68618  4.42225  2.77519  2.73123  3.46354  2.40513  3.72494  3.29354  2.67741  2.69355  4.24690  2.90347  2.73739  3.18146  2.89801  2.37887  2.77519  2.98518  4.58477  3.61503
          0.02451  4.11681  4.83916  0.61958  0.77255  0.48576  0.95510
     41   3.15047  5.26703  3.57602  2.87263  4.74330  3.75519  3.64873  4.07135  1.62098  3.48629  4.35545  3.26448  4.10683  2.59934  1.19865  3.13667  3.29969  3.75433  5.51162  4.36186     44 r - - -
          2.68618  4.42225  2.77519  2.73123  3.46354  2.40513  3.72494  3.29354  2.67741  2.69355  4.24690  2.90347  2.73739  3.18146  2.89801  2.37887  2.77519  2.98518  4.58477  3.61503
          0.02451  4.11681  4.83916  0.61958  0.77255  0.48576  0.95510
     42   1.01404  4.23846  3.83062  3.49059  4.02796  3.19280  4.41088  2.92870  3.42963  2.93405  3.97199  3.58685  3.90881  3.74297  3.68921  2.64402  2.87049  2.29567  5.55908  4.34053     45 a - - -
          2.68618  4.42225  2.77519  2.73123  3.46354  2.40513  3.72494  3.29354  2.67741  2.69355  4.24690  2.90347  2.73739  3.18146  2.89801  2.37887  2.77519  2.98518  4.58477  3.61503
          0.02451  4.11681  4.83916  0.61958  0.77255  0.48576  0.95510
     43   2.86880  4.28454  4.40786  3.82882  3.05102  4.01248  4.25659  2.19844  3.67647  1.45366  3.07171  4.01262  4.33231  3.86594  3.82046  3.31895  3.09844  1.96716  2.59166  3.52406     46 l - - -
          2.68618  4.42225  2.77519  2.73123  3.46354  2.40513  3.72494  3.29354  2.67741  2.69355  4.24690  2.90347  2.73739  3.18146  2.89801  2.37887  2.77519  2.98518  4.58477  3.61503
          0.02451  4.11681  4.83916  0.61958  0.77255  0.48576  0.95510
     44   3.27190  5.41580  0.62223  2.52208  4.83028  3.41371  4.17254  4.47832  3.30685  4.04544  5.03573  3.08821  4.08426  3.41683  3.85115  3.21128  3.61799  4.09358  5.94911  4.67159     47 D - - -
          2.68618  4.42225  2.77519  2.73123  3.46354  2.40513  3.72494  3.29354  2.67741  2.69355  4.24690  2.90347  2.73739  3.18146  2.89801  2.37887  2.77519  2.98518  4.58477  3.61503
          0.02451  4.11681  4.83916  0.61958  0.77255  0.48576  0.95510
     45   1.34249  4.26287  3.67512  3.22765  3.77129  3.33348  4.15063  2.28081  3.16453  2.75838  3.72174  3.47642  3.93444  3.48269  3.46837  2.50067  2.85597  2.54593  5.25983  4.03052     48 a - - -
          2.68618  4.42225  2.77519  2.73123  3.46354  2.40513  3.72494  3.29354  2.67741  2.69355  4.24690  2.90347  2.73739  3.18146  2.89801  2.37887  2.77519  2.98518  4.58477  3.61503
          0.02451  4.11681  4.83916  0.61958  0.77255  0.48576  0.95510
     46   2.98847  5.51848  1.10158  2.01844  4.84457  3.26879  3.83938  4.35874  2.87308  3.87485  4.73126  2.74818  3.90141  3.01080  3.47207  2.53218  3.28888  3.92983  6.04216  4.53500     49 d - - -
          2.68618  4.42225  2.77519  2.73123  3.46354  2.40513  3.72494  3.29354  2.67741  2.69355  4.24690  2.90347  2.73739  3.18146  2.89801  2.37887  2.77519  2.98518  4.58477  3.61503
          0.02451  4.11681  4.83916  0.61958  0.77255  0.48576  0.95510
     47   2.64769  4.89056  2.88102  2.14575  4.14767  3.21346  3.64190  3.57068  2.41793  3.15609  2.71111  2.45346  3.82953  2.42835  2.86768  2.66318  2.88172  3.23546  5.38066  4.03688     50 e - - -
          2.68618  4.42225  2.77519  2.73123  3.46354  2.40513  3.72494  3.29354  2.67741  2.69355  4.24690  2.90347  2.73739  3.18146  2.89801  2.37887  2.77519  2.98518  4.58477  3.61503
          0.02451  4.11681  4.83916  0.61958  0.77255  0.48576  0.95510
     48   2.83195  5.17029  3.01573  2.49766  4.54555  3.51418  3.62100  3.96282  1.80393  3.43375  4.23692  2.41219  3.91376  1.95735  2.29014  2.80368  3.03998  3.58686  5.53473  4.23447     51 k - - -
          2.68618  4.42225  2.77519  2.73123  3.46354  2.40513  3.72494  3.29354  2.67741  2.69355  4.24690  2.90347  2.73739  3.18146  2.89801  2.37887  2.77519  2.98518  4.58477  3.61503
          0.02451  4.11681  4.83916  0.61958  0.77255  0.48576  0.95510
     49   3.27190  5.41580  0.62223  2.52208  4.83028  3.41371  4.17254  4.47832  3.30685  4.04544  5.03573  3.08821  4.08426  3.41683  3.85115  3.21128  3.61799  4.09358  5.94911  4.67159     52 D - - -
          2.68618  4.42225  2.77519  2.73123  3.46354  2.40513  3.72494  3.29354  2.67741  2.69355  4.24690  2.90347  2.73739  3.18146  2.89801  2.37887  2.77519  2.98518  4.58477  3.61503
          0.02451  4.11681  4.83916  0.61958  0.77255  0.48576  0.95510
     50   3.17669  4.53375  4.75326  4.32808  3.52356  4.39490  5.02088  0.89757  4.15856  2.02797  3.38486  4.53206  4.76836  4.46438  4.33932  3.83303  3.46629  1.74924  5.51298  4.26968     53 i - - -
          2.68618  4.42225  2.77519  2.73123  3.46354  2.40513  3.72494  3.29354  2.67741  2.69355  4.24690  2.90347  2.73739  3.18146  2.89801  2.37887  2.77519  2.98518  4.58477  3.61503
          0.02451  4.11681  4.83916  0.61958  0.77255  0.48576  0.95510
     51   2.56399  4.40715  3.66682  3.43925  4.20626  3.23613  4.43512  3.36429  3.38711  3.21886  4.25916  3.60280  3.96178  3.77104  3.62903  2.76873  0.81607  3.03191  5.62177  4.42511     54 t - - -
          2.68618  4.42225  2.77519  2.73123  3.46354  2.40513  3.72494  3.29354  2.67741  2.69355  4.24690  2.90347  2.73739  3.18146  2.89801  2.37887  2.77519  2.98518  4.58477  3.61503
          0.02451  4.11681  4.83916  0.61958  0.77255  0.48576  0.95510
     52   2.00908  4.84879  2.73741  1.75666  4.33323  3.29567  3.77387  3.74958  2.61783  3.35286  4.17260  2.94255  3.83184  2.93512  3.08051  2.10896  2.94366  3.36210  5.57288  4.21884     55 e - - -
          2.68618  4.42225  2.77519  2.73123  3.46354  2.40513  3.72494  3.29354  2.67741  2.69355  4.24690  2.90347  2.73739  3.18146  2.89801  2.37887  2.77519  2.98518  4.58477  3.61503
          0.02451  4.11681  4.83916  0.61958  0.77255  0.48576  0.95510
     53   2.55925  4.73367  2.39117  2.49156  4.32981  2.91460  3.80660  3.76779  2.67029  3.36204  4.16908  2.97594  3.80378  2.96970  3.13957  1.72008  2.23465  3.34736  5.57747  4.23313     56 s - - -
          2.68618  4.42225  2.77519  2.73123  3.46354  2.40513  3.72494  3.29354  2.67741  2.69355  4.24690  2.90347  2.73739  3.18146  2.89801  2.37887  2.77519  2.98518  4.58477  3.61503
          0.02451  4.11681  4.83916  0.61958  0.77255  0.48576  0.95510
     54   2.99808  4.74209  3.72132  3.65521  4.77942  0.43519  4.75377  4.44518  3.86932  4.06622  5.04888  3.88657  4.14053  4.17459  4.07205  3.17809  3.49827  3.92622  5.80312  4.89194     57 G - - -
          2.68618  4.42225  2.77519  2.73123  3.46354  2.40513  3.72494  3.29354  2.67741  2.69355  4.24690  2.90347  2.73739  3.18146  2.89801  2.37887  2.77519  2.98518  4.58477  3.61503
          0.02451  4.11681  4.83916  0.61958  0.77255  0.48576  0.95510
     55   1.74498  5.19619  1.94830  1.93654  4.53377  3.31223  3.74840  3.98049  2.65249  3.54075  4.35997  2.81810  3.85649  2.90035  3.18071  2.75524  3.07411  3.59004  5.73741  4.31423     58 a - - -
          2.68618  4.42225  2.77519  2.73123  3.46354  2.40513  3.72494  3.29354  2.67741  2.69355  4.24690  2.90347  2.73739  3.18146  2.89801  2.37887  2.77519  2.98518  4.58477  3.61503
          0.02451  4.11681  4.83916  0.61958  0.77255  0.48576  0.95510
     56   3.11196  4.45995  4.78288  4.31310  3.64761  4.39477  5.04608  1.66205  4.18448  2.17579  3.47381  4.51766  4.76147  4.47834  4.38949  3.80096  3.39673  0.88577  5.60037  4.36772     59 v - - -
          2.68618  4.42225  2.77519  2.73123  3.46354  2.40513  3.72494  3.29354  2.67741  2.69355  4.24690  2.90347  2.73739  3.18146  2.89801  2.37887  2.77519  2.98518  4.58477  3.61503
          0.02451  4.11681  4.83916  0.61958  0.77255  0.48576  0.95510
     57   2.89160  5.22991  2.88696  2.24410  4.60035  3.50220  3.65312  4.01633  1.71068  3.48719  4.30551  2.98451  3.93473  1.77116  2.50042  2.85318  3.10388  3.64512  5.58910  4.28562     60 k - - -
          2.68618  4.42225  2.77519  2.73123  3.46354  2.40513  3.72494  3.29354  2.67741  2.69355  4.24690  2.90347  2.73739  3.18146  2.89801  2.37887  2.77519  2.98518  4.58477  3.61503
          0.02451  4.11681  4.83916  0.61958  0.77255  0.48576  0.95510
     58   2.66685  4.97475  2.69758  2.39685  4.34496  2.98130  3.65928  3.78794  2.39300  3.33115  4.12608  2.68263  3.82909  2.79242  1.85080  2.35966  2.91896  3.40538  5.50930  4.15293     61 r - - -
          2.68618  4.42225  2.77519  2.73123  3.46354  2.40513  3.72494  3.29354  2.67741  2.69355  4.24690  2.90347  2.73739  3.18146  2.89801  2.37887  2.77519  2.98518  4.58477  3.61503
          0.02451  4.11681  4.83916  0.61958  0.77255  0.48576  0.95510
     59   2.15258  4.31079  4.21310  3.82220  3.79344  3.66413  4.64095  2.15664  3.73210  2.52045  3.67450  3.95668  4.26113  4.03865  3.96245  3.09510  3.08553  1.04463  5.50646  4.28674     62 v - - -
          2.68618  4.42225  2.77519  2.73123  3.46354  2.40513  3.72494  3.29354  2.67741  2.69355  4.24690  2.90347  2.73739  3.18146  2.89801  2.37887  2.77519  2.98518  4.58477  3.61503
          0.02451  4.11681  4.83916  0.61958  0.77255  0.48576  0.95510
     60   3.15117  4.45791  4.89725  4.41155  3.65733  4.51277  5.12960  1.46291  4.30004  2.16045  3.45964  4.61725  4.83201  4.57066  4.49596  3.91104  3.42198  0.95753  5.63420  4.41973     63 v - - -
          2.68618  4.42225  2.77519  2.73123  3.46354  2.40513  3.72494  3.29354  2.67741  2.69355  4.24690  2.90347  2.73739  3.18146  2.89801  2.37887  2.77519  2.98518  4.58477  3.61503
          0.02451  4.11681  4.83916  0.61958  0.77255  0.48576  0.95510
     61   3.16529  4.47136  4.90779  4.34819  3.30222  4.49013  4.87739  1.52578  4.23136  1.46813  2.52254  4.54739  4.72555  4.37012  4.35236  3.83549  3.39815  1.57478  5.26853  4.16076     64 l - - -
          2.68618  4.42225  2.77519  2.73123  3.46354  2.40513  3.72494  3.29354  2.67741  2.69355  4.24690  2.90347  2.73739  3.18146  2.89801  2.37887  2.77519  2.98518  4.58477  3.61503
          0.02451  4.11681  4.83916  0.61958  0.77255  0.48576  0.95510
     62   3.58661  4.91863  4.57531  4.34237  0.68305  4.20608  4.01023  3.08752  4.24508  2.40384  3.78512  4.30358  4.66378  4.34695  4.30400  3.83953  3.89021  3.09514  4.19835  2.53946     65 F - - -
          2.68618  4.42225  2.77519  2.73123  3.46354  2.40513  3.72494  3.29354  2.67741  2.69355  4.24690  2.90347  2.73739  3.18146  2.89801  2.37887  2.77519  2.98518  4.58477  3.61503
          0.02451  4.11681  4.83916  0.61958  0.77255  0.48576  0.95510
     63   2.92986  4.32586  4.48861  3.94567  3.05410  4.15205  4.58882  1.83386  3.84340  2.16800  3.35094  4.17236  4.49959  4.08526  4.04916  3.48565  2.81048  1.12766  5.21444  4.00410     66 v - - -
          2.68618  4.42225  2.77519  2.73123  3.46354  2.40513  3.72494  3.29354  2.67741  2.69355  4.24690  2.90347  2.73739  3.18146  2.89801  2.37887  2.77519  2.98518  4.58477  3.61503
          0.02451  4.11681  4.83916  0.61958  0.77255  0.48576  0.95510
     64   3.58661  4.91863  4.57531  4.34237  0.68305  4.20608  4.01023  3.08752  4.24508  2.40384  3.78512  4.30358  4.66378  4.34695  4.30400  3.83953  3.89021  3.09514  4.19835  2.53946     67 F - - -
          2.68618  4.42225  2.77519  2.73123  3.46354  2.40513  3.72494  3.29354  2.67741  2.69355  4.24690  2.90347  2.73739  3.18146  2.89801  2.37887  2.77519  2.98518  4.58477  3.61503
          0.02451  4.11681  4.83916  0.61958  0.77255  0.48576  0.95510
     65   3.13923  5.42291  0.74878  2.36639  4.78144  3.33462  4.04489  4.41266  3.16045  3.99064  4.93907  2.89664  4.00770  3.26661  3.73417  3.06448  3.48255  4.00688  5.98092  4.57845     68 d - - -
          2.68618  4.42225  2.77519  2.73123  3.46354  2.40513  3.72494  3.29354  2.67741  2.69355  4.24690  2.90347  2.73739  3.18146  2.89801  2.37887  2.77519  2.98518  4.58477  3.61503
          0.02451  4.11681  4.83916  0.61958  0.77255  0.48576  0.95510
     66   3.18571  5.32566  2.62040  0.72166  4.70611  3.44857  4.06614  4.21016  2.97947  3.79091  4.76183  3.10143  4.06708  3.28153  3.40828  3.14746  3.49429  3.87151  5.83111  4.56293     69 e - - -
          2.68618  4.42225  2.77519  2.73123  3.46354  2.40513  3.72494  3.29354  2.67741  2.69355  4.24690  2.90347  2.73739  3.18146  2.89801  2.37887  2.77519  2.98518  4.58477  3.61503
          0.02451  4.11681  4.83916  0.61958  0.77255  0.48576  0.95510
     67   2.43088  4.73217  3.02231  2.53992  4.16766  3.35323  3.72382  3.57576  1.98394  3.18052  3.99891  2.94748  3.82955  2.88362  2.89004  2.21225  2.12639  3.21649  5.40780  4.09511     70 k - - -
          2.68618  4.42225  2.77519  2.73123  3.46354  2.40513  3.72494  3.29354  2.67741  2.69355  4.24690  2.90347  2.73739  3.18146  2.89801  2.37887  2.77519  2.98518  4.58477  3.61503
          0.02451  4.11681  4.83916  0.61958  0.77255  0.48576  0.95510
     68   2.99808  4.74209  3.72132  3.65521  4.77942  0.43519  4.75377  4.44518  3.86932  4.06622  5.04888  3.88657  4.14053  4.17459  4.07205  3.17809  3.49827  3.92622  5.80312  4.89194     71 G - - -
          2.68618  4.42225  2.77519  2.73123  3.46354  2.40513  3.72494  3.29354  2.67741  2.69355  4.24690  2.90347  2.73739  3.18146  2.89801  2.37887  2.77519  2.98518  4.58477  3.61503
          0.02451  4.11681  4.83916  0.61958  0.77255  0.48576  0.95510
     69   2.71546  4.94706  3.09757  2.51050  4.23955  3.49501  3.62010  3.65068  1.81444  3.02712  4.01658  2.80369  3.87610  2.75607  2.06943  2.72856  2.67691  3.31452  5.38222  3.60206     72 k - - -
          2.68618  4.42225  2.77519  2.73123  3.46354  2.40513  3.72494  3.29354  2.67741  2.69355  4.24690  2.90347  2.73739  3.18146  2.89801  2.37887  2.77519  2.98518  4.58477  3.61503
          0.02451  4.11681  4.83916  0.61958  0.77255  0.48576  0.95510
     70   2.63617  3.86804  3.25549  2.67471  3.75901  3.51967  3.71179  3.12730  2.34568  2.48580  3.66128  3.13694  3.90124  2.71295  2.14346  2.75536  2.86248  2.54393  5.10448  3.84020     73 r - - -
          2.68618  4.42225  2.77519  2.73123  3.46354  2.40513  3.72494  3.29354  2.67741  2.69355  4.24690  2.90347  2.73739  3.18146  2.89801  2.37887  2.77519  2.98518  4.58477  3.61503
          0.02451  4.11681  4.83916  0.61958  0.77255  0.48576  0.95510
     71   3.15077  4.45236  4.90293  4.35063  3.37149  4.49533  4.90767  1.37482  4.23758  1.69414  2.56350  4.55120  4.74065  4.40010  4.37296  3.84450  3.38776  1.49198  5.32395  4.19710     74 i - - -
          2.68618  4.42225  2.77519  2.73123  3.46354  2.40513  3.72494  3.29354  2.67741  2.69355  4.24690  2.90347  2.73739  3.18146  2.89801  2.37887  2.77519  2.98518  4.58477  3.61503
          0.02451  4.11681  4.83916  0.61958  0.77255  0.48576  0.95510
     72   2.98670  5.59831  1.36185  1.60077  4.87633  3.28318  3.79843  4.40362  2.79197  3.88015  4.71646  2.73320  3.89227  2.65038  3.38316  2.86615  3.26750  3.96532  6.03298  4.51952     75 d - - -
          2.68618  4.42225  2.77519  2.73123  3.46354  2.40513  3.72494  3.29354  2.67741  2.69355  4.24690  2.90347  2.73739  3.18146  2.89801  2.37887  2.77519  2.98518  4.58477  3.61503
          0.02451  4.11681  4.83916  0.61958  0.77255  0.48576  0.95510
     73   2.40010  4.91597  3.24486  2.66833  4.31526  3.52692  3.68097  3.68033  2.04082  3.24324  4.08521  3.11991  3.94206  2.82984  1.53630  2.83056  2.76577  3.35224  5.41467  4.16439     76 r - - -
          2.68618  4.42225  2.77519  2.73123  3.46354  2.40513  3.72494  3.29354  2.67741  2.69355  4.24690  2.90347  2.73739  3.18146  2.89801  2.37887  2.77519  2.98518  4.58477  3.61503
          0.02451  4.11681  4.83916  0.61958  0.77255  0.48576  0.95510
     74   2.79336  4.22620  4.29711  3.71670  2.42481  3.93893  4.23596  1.89931  3.18513  1.59430  3.10960  3.92712  4.27159  3.79223  3.75405  3.23828  3.02429  2.09134  4.83247  3.64310     77 l - - -
          2.68618  4.42225  2.77519  2.73123  3.46354  2.40513  3.72494  3.29354  2.67741  2.69355  4.24690  2.90347  2.73739  3.18146  2.89801  2.37887  2.77519  2.98518  4.58477  3.61503
          0.02451  4.11681  4.83916  0.61958  0.77255  0.48576  0.95510
     75   2.62881  4.78199  2.72917  2.00875  4.00483  3.43397  3.66002  3.39842  2.38908  2.79973  2.57350  2.97420  3.83984  2.82413  2.91731  2.67224  2.86190  3.09396  5.29181  3.96662     78 e - - -
          2.68618  4.42225  2.77519  2.73123  3.46354  2.40513  3.72494  3.29354  2.67741  2.69355  4.24690  2.90347  2.73739  3.18146  2.89801  2.37887  2.77519  2.98518  4.58477  3.61503
          0.02451  4.11681  4.83916  0.61958  0.77255  0.48576  0.95510
     76   2.89074  4.43248  4.05686  3.47663  3.23332  3.93500  4.18647  2.49852  3.21181  1.54104  1.82051  3.79478  4.27112  3.58317  3.00478  3.23557  3.12088  2.47078  4.96107  3.77965     79 l - - -
          2.68618  4.42225  2.77519  2.73123  3.46354  2.40513  3.72494  3.29354  2.67741  2.69355  4.24690  2.90347  2.73739  3.18146  2.89801  2.37887  2.77519  2.98518  4.58477  3.61503
          0.02451  4.11681  4.83916  0.61958  0.77255  0.48576  0.95510
     77   2.66390  5.04761  1.90216  2.31079  4.47446  3.00301  3.71636  3.94203  2.56981  3.47898  4.27091  2.53812  3.81918  2.85553  3.07882  2.09381  2.59679  3.52434  5.65981  4.25710     80 d - - -
          2.68618  4.42225  2.77519  2.73123  3.46354  2.40513  3.72494  3.29354  2.67741  2.69355  4.24690  2.90347  2.73739  3.18146  2.89801  2.37887  2.77519  2.98518  4.58477  3.61503
          0.02451  4.11681  4.83916  0.61958  0.77255  0.48576  0.95510
     78   1.50418  4.75026  2.77359  2.00343  4.29574  2.85485  3.84702  3.68782  2.72125  3.32792  4.16679  2.99643  3.84461  3.03066  3.16541  2.68291  2.95488  3.30676  5.57048  4.24155     81 a - - -
          2.68618  4.42225  2.77519  2.73123  3.46354  2.40513  3.72494  3.29354  2.67741  2.69355  4.24690  2.90347  2.73739  3.18146  2.89801  2.37887  2.77519  2.98518  4.58477  3.61503
          0.02451  4.11681  4.83916  0.61958  0.77255  0.48576  0.95510
     79   1.99225  5.14270  2.43499  1.87574  4.44944  2.95654  3.67215  3.91403  2.42667  3.44424  4.23581  2.59249  3.82627  2.80558  3.01431  2.68758  2.97652  3.52056  5.62451  4.21623     82 e - - -
          2.68618  4.42225  2.77519  2.73123  3.46354  2.40513  3.72494  3.29354  2.67741  2.69355  4.24690  2.90347  2.73739  3.18146  2.89801  2.37887  2.77519  2.98518  4.58477  3.61503
          0.02451  4.11681  4.83916  0.61958  0.77255  0.48576  0.95510
     80   2.86700  5.39458  2.01768  1.84741  4.69265  3.32052  3.72779  4.18966  2.60439  3.67989  4.48617  2.78056  3.86439  1.70338  3.12886  2.78368  3.12707  3.76920  5.83068  4.37629     83 q - - -
          2.68618  4.42225  2.77519  2.73123  3.46354  2.40513  3.72494  3.29354  2.67741  2.69355  4.24690  2.90347  2.73739  3.18146  2.89801  2.37887  2.77519  2.98518  4.58477  3.61503
          0.02451  4.11681  4.83916  0.61958  0.77255  0.48576  0.95510
     81   3.16635  4.45857  4.94574  4.45682  3.65953  4.55588  5.16619  1.30716  4.35035  2.15239  3.45407  4.65941  4.85898  4.61185  4.54019  3.95356  3.43325  1.05081  5.64769  4.43971     84 v - - -
          2.68618  4.42225  2.77519  2.73123  3.46354  2.40513  3.72494  3.29354  2.67741  2.69355  4.24690  2.90347  2.73739  3.18146  2.89801  2.37887  2.77519  2.98518  4.58477  3.61503
          0.02451  4.11681  4.83916  0.61958  0.77255  0.48576  0.95510
     82   1.80611  4.58065  3.19874  2.68244  3.97234  3.39124  3.78704  3.25825  2.03551  2.98298  3.84645  3.12756  3.86648  2.98271  2.95631  2.68361  2.61455  2.68794  5.29375  4.01509     85 a - - -
          2.68618  4.42225  2.77519  2.73123  3.46354  2.40513  3.72494  3.29354  2.67741  2.69355  4.24690  2.90347  2.73739  3.18146  2.89801  2.37887  2.77519  2.98518  4.58477  3.61503
          0.02451  4.11681  4.83916  0.61958  0.77255  0.48576  0.95510
     83   1.84668  4.87081  2.89741  2.43156  4.15141  3.41150  3.23191  3.57254  2.33912  3.16012  3.97576  2.70679  3.83753  2.58254  2.85741  2.57228  2.83642  3.23696  5.38408  4.04871     86 a - - -
          2.68618  4.42225  2.77519  2.73123  3.46354  2.40513  3.72494  3.29354  2.67741  2.69355  4.24690  2.90347  2.73739  3.18146  2.89801  2.37887  2.77519  2.98518  4.58477  3.61503
          0.02451  4.11681  4.83916  0.61958  0.77255  0.48576  0.95510
     84   3.11041  5.25330  3.51849  2.82782  4.70478  3.73363  3.46999  4.04736  1.69459  3.47065  4.32989  3.23428  4.08454  2.53004  1.23349  3.09511  3.26417  3.72525  5.50328  4.33602     87 r - - -
          2.68618  4.42225  2.77519  2.73123  3.46354  2.40513  3.72494  3.29354  2.67741  2.69355  4.24690  2.90347  2.73739  3.18146  2.89801  2.37887  2.77519  2.98518  4.58477  3.61503
          0.02451  4.11681  4.83916  0.61958  0.77255  0.48576  0.95510
     85   2.82952  5.01314  3.10826  2.60167  4.39476  3.52062  3.67379  3.77728  1.40322  3.31443  4.15434  3.07454  3.94255  2.66070  2.46624  2.84291  2.32789  3.44047  5.46800  4.19966     88 k - - -
          2.68618  4.42225  2.77519  2.73123  3.46354  2.40513  3.72494  3.29354  2.67741  2.69355  4.24690  2.90347  2.73739  3.18146  2.89801  2.37887  2.77519  2.98518  4.58477  3.61503
          0.02451  4.11681  4.83916  0.61958  0.77255  0.48576  0.95510
     86   3.10949  4.81849  3.74417  3.62348  4.58631  3.49252  4.67485  4.20232  3.70325  3.79933  4.86412  3.90235  0.47719  4.08431  3.91505  3.28613  3.57150  3.81839  5.69845  4.71246     89 P - - -
          2.68618  4.42225  2.77519  2.73123  3.46354  2.40513  3.72494  3.29354  2.67741  2.69355  4.24690  2.90347  2.73739  3.18146  2.89801  2.37887  2.77519  2.98518  4.58477  3.61503
          0.02451  4.11681  4.83916  0.61958  0.77255  0.48576  0.95510
     87   3.17454  4.46437  4.93742  4.41267  3.53688  4.56404  5.06712  1.11712  4.30275  2.01072  3.03691  4.62724  4.82697  4.52322  4.47512  3.93557  3.42508  1.38661  5.51833  4.35232     90 i - - -
          2.68618  4.42225  2.77519  2.73123  3.46354  2.40513  3.72494  3.29354  2.67741  2.69355  4.24690  2.90347  2.73739  3.18146  2.89801  2.37887  2.77519  2.98518  4.58477  3.61503
          0.02451  4.11681  4.83916  0.61958  0.77255  0.48576  0.95510
     88   2.61650  4.75481  3.04764  2.49011  3.52614  3.45152  2.92997  3.38920  2.43470  3.00260  3.83150  2.99715  2.72865  2.61252  2.50897  2.66566  2.84585  3.08300  5.22423  3.44297     91 k - - -
          2.68618  4.42225  2.77519  2.73123  3.46354  2.40513  3.72494  3.29354  2.67741  2.69355  4.24690  2.90347  2.73739  3.18146  2.89801  2.37887  2.77519  2.98518  4.58477  3.61503
          0.02451  4.11681  4.83916  0.61958  0.77255  0.48576  0.95510
     89   3.18809  4.49526  4.92158  4.36102  2.90131  4.49916  4.85656  1.61557  4.24473  1.25970  3.06286  4.55671  4.72658  4.36283  4.35519  3.84415  3.41869  1.66626  5.21847  4.09748     92 l - - -
          2.68618  4.42225  2.77519  2.73123  3.46354  2.40513  3.72494  3.29354  2.67741  2.69355  4.24690  2.90347  2.73739  3.18146  2.89801  2.37887  2.77519  2.98518  4.58477  3.61503
          0.02451  4.11681  4.83916  0.61958  0.77255  0.48576  0.95510
     90   2.73353  5.14629  2.77698  1.73675  4.48016  3.41045  3.62615  3.93190  2.00812  3.42939  4.21263  2.65294  3.84312  2.74592  2.53373  2.47867  2.96379  3.53591  5.56967  4.20047     93 e - - -
          2.68618  4.42225  2.77519  2.73123  3.46354  2.40513  3.72494  3.29354  2.67741  2.69355  4.24690  2.90347  2.73739  3.18146  2.89801  2.37887  2.77519  2.98518  4.58477  3.61503
          0.02451  4.11681  4.83916  0.61958  0.77255  0.48576  0.95510
     91   2.59919  4.55499  2.89746  2.61493  3.70048  3.48424  3.31439  2.97525  2.47773  2.78565  3.64610  3.09378  3.87358  2.93112  3.00982  2.57396  2.83107  2.64404  5.07579  2.39617     94 y - - -
          2.68618  4.42225  2.77519  2.73123  3.46354  2.40513  3.72494  3.29354  2.67741  2.69355  4.24690  2.90347  2.73739  3.18146  2.89801  2.37887  2.77519  2.98518  4.58477  3.61503
          0.02451  4.11681  4.83916  0.61958  0.77255  0.48576  0.95510
     92   2.59564  4.71058  2.39754  2.48568  3.14147  3.43866  3.65513  3.33063  2.37765  2.95994  3.79117  2.99434  3.19109  2.82804  2.93708  2.50180  2.82826  2.86621  5.22574  3.46136     95 k - - -
          2.68618  4.42225  2.77519  2.73123  3.46354  2.40513  3.72494  3.29354  2.67741  2.69355  4.24690  2.90347  2.73739  3.18146  2.89801  2.37887  2.77519  2.98518  4.58477  3.61503
          0.02451  4.11681  4.83916  0.61958  0.77255  0.48576  0.95510
     93   2.64615  4.66987  2.71653  2.56727  3.40459  1.85995  3.72503  3.30321  2.64529  2.94955  3.81691  3.05572  3.88273  2.96326  3.08230  2.72757  2.90117  3.01752  5.10529  3.18878     96 g - - -
          2.68618  4.42225  2.77519  2.73123  3.46354  2.40513  3.72494  3.29354  2.67741  2.69355  4.24690  2.90347  2.73739  3.18146  2.89801  2.37887  2.77519  2.98518  4.58477  3.61503
          0.02451  4.11681  4.83916  0.61958  0.77255  0.48576  0.95510
     94   2.40771  4.36965  3.43185  2.90944  3.12042  3.46175  3.89170  2.89385  2.86293  2.47418  3.56526  3.29888  1.99832  3.18722  3.22435  2.75847  2.60514  2.65929  5.05779  3.79932     97 p - - -
          2.68622  4.42229  2.77523  2.73127  3.46358  2.40502  3.72498  3.29358  2.67744  2.69350  4.24693  2.90340  2.73729  3.18150  2.89804  2.37886  2.77523  2.98522  4.58481  3.61507
          0.14819  2.04159  4.83916  0.66110  0.72626  0.48576  0.95510
     95   2.65565  4.81635  3.07473  2.60295  4.28845  3.40380  3.73323  3.66533  1.54815  3.26353  4.09641  3.06673  3.88262  2.88952  2.70187  2.52924  2.19292  3.30844  5.46118  4.17351    100 k - - -
          2.68618  4.42225  2.77519  2.73123  3.46354  2.40513  3.72494  3.29354  2.67741  2.69355  4.24690  2.90347  2.73739  3.18146  2.89801  2.37887  2.77519  2.98518  4.58477  3.61503
          0.02451  4.11681  4.83916  0.61958  0.77255  0.48576  0.95510
     96   2.50800  4.77607  2.78297  2.46338  4.08324  3.39087  3.67354  3.37362  2.22740  3.10295  3.92151  2.97203  3.82340  2.83063  2.92370  2.36426  1.99996  3.15734  5.34712  4.01761    101 t - - -
          2.68618  4.42225  2.77519  2.73123  3.46354  2.40513  3.72494  3.29354  2.67741  2.69355  4.24690  2.90347  2.73739  3.18146  2.89801  2.37887  2.77519  2.98518  4.58477  3.61503
          0.02451  4.11681  4.83916  0.61958  0.77255  0.48576  0.95510
     97   3.20582  4.52369  4.86618  4.32596  3.35204  4.52157  4.93885  1.82448  4.19885  1.23550  3.15635  4.55966  4.76902  4.38509  4.35710  3.88010  3.44802  1.39035  5.35605  4.22167    102 l - - -
          2.68618  4.42225  2.77519  2.73123  3.46354  2.40513  3.72494  3.29354  2.67741  2.69355  4.24690  2.90347  2.73739  3.18146  2.89801  2.37887  2.77519  2.98518  4.58477  3.61503
          0.02451  4.11681  4.83916  0.61958  0.77255  0.48576  0.95510
     98   2.30937  4.26666  3.43514  3.09588  4.30191  2.55879  4.18563  3.70919  3.13655  3.38996  4.21420  3.31289  3.76007  3.43742  3.47707  1.70433  1.48957  3.19923  5.63733  4.41010    103 t - - -
          2.68618  4.42225  2.77519  2.73123  3.46354  2.40513  3.72494  3.29354  2.67741  2.69355  4.24690  2.90347  2.73739  3.18146  2.89801  2.37887  2.77519  2.98518  4.58477  3.61503
          0.02451  4.11681  4.83916  0.61958  0.77255  0.48576  0.95510
     99   2.88130  2.58672  4.43191  3.96210  1.30811  3.83966  4.10258  2.60476  3.81172  2.25481  3.42432  3.99753  4.31029  3.98632  3.93551  3.23935  3.18575  2.48254  4.49211  2.98102    104 f - - -
          2.68618  4.42225  2.77519  2.73123  3.46354  2.40513  3.72494  3.29354  2.67741  2.69355  4.24690  2.90347  2.73739  3.18146  2.89801  2.37887  2.77519  2.98518  4.58477  3.61503
          0.02451  4.11681  4.83916  0.61958  0.77255  0.48576  0.95510
    100   2.82595  4.34770  4.28095  3.81236  3.66812  3.88689  4.60001  2.03942  3.67986  2.29071  3.54355  4.02416  4.37841  4.00410  3.91934  3.27551  2.53479  1.06415  5.40559  4.18260    105 v - - -
          2.68618  4.42225  2.77519  2.73123  3.46354  2.40513  3.72494  3.29354  2.67741  2.69355  4.24690  2.90347  2.73739  3.18146  2.89801  2.37887  2.77519  2.98518  4.58477  3.61503
          0.02451  4.11681  4.83916  0.61958  0.77255  0.48576  0.95510
    101   1.01404  4.23846  3.83062  3.49059  4.02796  3.19280  4.41088  2.92870  3.42963  2.93405  3.97199  3.58685  3.90881  3.74297  3.68921  2.64402  2.87049  2.29567  5.55908  4.34053    106 a - - -
          2.68618  4.42225  2.77519  2.73123  3.46354  2.40513  3.72494  3.29354  2.67741  2.69355  4.24690  2.90347  2.73739  3.18146  2.89801  2.37887  2.77519  2.98518  4.58477  3.61503
          0.02451  4.11681  4.83916  0.61958  0.77255  0.48576  0.95510
    102   2.94260  3.09104  4.26775  3.81083  2.91248  3.74922  4.04967  3.00189  3.56407  2.62120  3.71017  3.91243  4.25821  3.87449  3.72335  3.22798  3.25766  2.82964  1.11303  2.98790    107 w - - -
          2.68618  4.42225  2.77519  2.73123  3.46354  2.40513  3.72494  3.29354  2.67741  2.69355  4.24690  2.90347  2.73739  3.18146  2.89801  2.37887  2.77519  2.98518  4.58477  3.61503
          0.02451  4.11681  4.83916  0.61958  0.77255  0.48576  0.95510
    103   1.16790  4.23361  3.51904  3.28805  4.43068  1.70227  4.36982  3.80129  3.38874  3.53479  4.37688  3.41235  3.77222  3.65956  3.68228  2.48550  2.80463  3.24881  5.77000  4.58080    108 a - - -
          2.68618  4.42225  2.77519  2.73123  3.46354  2.40513  3.72494  3.29354  2.67741  2.69355  4.24690  2.90347  2.73739  3.18146  2.89801  2.37887  2.77519  2.98518  4.58477  3.61503
          0.02451  4.11681  4.83916  0.61958  0.77255  0.48576  0.95510
    104   2.94694  4.93922  2.87524  2.78912  4.34352  3.36493  4.14822  4.11460  3.07700  3.73519  4.69440  0.78851  4.03185  3.42731  3.43495  3.00847  3.34047  3.71146  5.62139  4.27889    109 n - - -
          2.68618  4.42225  2.77519  2.73123  3.46354  2.40513  3.72494  3.29354  2.67741  2.69355  4.24690  2.90347  2.73739  3.18146  2.89801  2.37887  2.77519  2.98518  4.58477  3.61503
          0.02451  4.11681  4.83916  0.61958  0.77255  0.48576  0.95510
    105   2.74287  4.34902  3.82469  3.27357  2.90545  3.76001  4.06468  2.53220  3.19282  1.73131  3.26375  3.61441  2.23640  3.47420  3.48599  3.04703  2.99041  2.25004  4.90229  3.64931    110 l - - -
          2.68618  4.42225  2.77519  2.73123  3.46354  2.40513  3.72494  3.29354  2.67741  2.69355  4.24690  2.90347  2.73739  3.18146  2.89801  2.37887  2.77519  2.98518  4.58477  3.61503
          0.02451  4.11681  4.83916  0.61958  0.77255  0.48576  0.95510
    106   2.72956  5.08914  1.72990  2.29566  4.52739  3.28762  3.75174  3.99895  2.63761  3.54064  4.34411  2.57198  3.83480  2.89967  3.15552  1.96861  2.70050  3.57823  5.72212  4.30874    111 d - - -
          2.68618  4.42225  2.77519  2.73123  3.46354  2.40513  3.72494  3.29354  2.67741  2.69355  4.24690  2.90347  2.73739  3.18146  2.89801  2.37887  2.77519  2.98518  4.58477  3.61503
          0.02451  4.11681  4.83916  0.61958  0.77255  0.48576  0.95510
    107   2.51664  5.30003  1.55350  1.87233  4.62097  3.31013  3.72721  4.10036  2.62576  3.61702  4.42065  2.78763  3.45699  2.86940  3.16730  2.75150  2.92152  3.68661  5.78883  4.34218    112 d - - -
          2.68618  4.42225  2.77519  2.73123  3.46354  2.40513  3.72494  3.29354  2.67741  2.69355  4.24690  2.90347  2.73739  3.18146  2.89801  2.37887  2.77519  2.98518  4.58477  3.61503
          0.02451  4.11681  4.83916  0.61958  0.77255  0.48576  0.95510
    108   2.55103  4.98246  2.69039  2.28856  4.27397  3.39674  2.81078  3.72274  2.34385  3.26231  4.03976  2.88861  3.79497  2.59222  2.40785  2.37371  2.84721  3.34526  5.44377  3.55551    113 e - - -
          2.68619  4.42226  2.77521  2.73124  3.46355  2.40514  3.72496  3.29355  2.67742  2.69356  4.24691  2.90348  2.73741  3.18148  2.89802  2.37888  2.77521  2.98493  4.58478  3.61504
          0.10857  2.35424  4.83916  0.37849  1.15486  0.48576  0.95510
    109   2.63929  4.81617  2.22928  2.26731  4.03162  3.41613  3.72355  3.39226  2.58713  3.04221  2.13962  2.96704  3.87081  2.90487  3.04519  2.73348  2.93592  3.10347  5.35236  4.02187    115 m - - -
          2.68618  4.42225  2.77519  2.73123  3.46354  2.40513  3.72494  3.29354  2.67741  2.69355  4.24690  2.90347  2.73739  3.18146  2.89801  2.37887  2.77519  2.98518  4.58477  3.61503
          0.02451  4.11681  4.83916  0.61958  0.77255  0.48576  0.95510
    110   2.58388  4.13565  3.80442  3.22709  2.76313  3.63992  3.37823  2.59792  2.93022  1.92504  3.10985  3.52060  4.01217  3.39410  3.11134  2.91105  2.81549  2.32008  3.82581  3.10809    116 l - - -
          2.68618  4.42225  2.77519  2.73123  3.46354  2.40513  3.72494  3.29354  2.67741  2.69355  4.24690  2.90347  2.73739  3.18146  2.89801  2.37887  2.77519  2.98518  4.58477  3.61503
          0.02451  4.11681  4.83916  0.61958  0.77255  0.48576  0.95510
    111   2.17546  5.04261  2.59730  1.86930  4.34946  3.36600  3.63251  3.80410  2.30829  3.34194  4.12482  2.86099  3.51138  2.75849  2.91558  2.47140  2.77550  3.41823  5.52500  4.13665    117 e - - -
          2.68618  4.42225  2.77519  2.73123  3.46354  2.40513  3.72494  3.29354  2.67741  2.69355  4.24690  2.90347  2.73739  3.18146  2.89801  2.37887  2.77519  2.98518  4.58477  3.61503
          0.02451  4.11681  4.83916  0.61958  0.77255  0.48576  0.95510
    112   2.52717  5.13714  2.51496  1.91332  4.45613  3.36436  3.61185  3.92992  2.38222  3.42990  4.19410  2.68053  3.79965  2.27909  2.66777  2.44287  2.90708  3.51558  5.58091  4.17391    118 e - - -
          2.68618  4.42225  2.77519  2.73123  3.46354  2.40513  3.72494  3.29354  2.67741  2.69355  4.24690  2.90347  2.73739  3.18146  2.89801  2.37887  2.77519  2.98518  4.58477  3.61503
          0.02451  4.11681  4.83916  0.61958  0.77255  0.48576  0.95510
    113   2.79123  4.25944  4.17726  3.60104  2.64095  3.91349  4.21312  2.15854  3.49556  1.67909  2.93088  3.85821  4.25060  3.71624  3.70289  3.20549  2.07204  2.23843  4.87084  3.68857    119 l - - -
          2.68618  4.42225  2.77519  2.73123  3.46354  2.40513  3.72494  3.29354  2.67741  2.69355  4.24690  2.90347  2.73739  3.18146  2.89801  2.37887  2.77519  2.98518  4.58477  3.61503
          0.02451  4.11681  4.83916  0.61958  0.77255  0.48576  0.95510
    114   2.04305  5.02624  2.75299  2.11808  4.34292  3.37937  3.64977  3.78642  2.12148  3.33189  4.12665  2.46642  3.82667  2.78240  2.87589  2.51278  2.92718  3.41121  5.51797  4.14685    120 a - - -
          2.68618  4.42225  2.77519  2.73123  3.46354  2.40513  3.72494  3.29354  2.67741  2.69355  4.24690  2.90347  2.73739  3.18146  2.89801  2.37887  2.77519  2.98518  4.58477  3.61503
          0.02451  4.11681  4.83916  0.61958  0.77255  0.48576  0.95510
    115   2.29325  4.98695  2.41917  2.33738  4.34761  3.07586  3.53819  3.80217  2.47242  3.34862  4.13550  2.34289  3.80550  2.79358  2.96466  2.17358  2.76231  3.40965  5.53793  4.15430    122 s - - -
          2.68618  4.42225  2.77519  2.73123  3.46354  2.40513  3.72494  3.29354  2.67741  2.69355  4.24690  2.90347  2.73739  3.18146  2.89801  2.37887  2.77519  2.98518  4.58477  3.61503
          0.02451  4.11681  4.83916  0.61958  0.77255  0.48576  0.95510
    116   2.84827  4.36209  4.49639  4.00158  3.67999  4.11138  4.76166  1.77518  3.88811  2.32555  3.51829  4.21720  4.53561  4.18578  4.11924  3.48783  2.87829  0.99309  5.47727  4.26478    123 v - - -
          2.68618  4.42225  2.77519  2.73123  3.46354  2.40513  3.72494  3.29354  2.67741  2.69355  4.24690  2.90347  2.73739  3.18146  2.89801  2.37887  2.77519  2.98518  4.58477  3.61503
          0.02451  4.11681  4.83916  0.61958  0.77255  0.48576  0.95510
    117   2.73693  5.13129  2.84982  2.23666  4.46732  3.43394  3.49716  3.91093  1.87546  3.40669  4.19184  2.66360  3.85124  2.04569  2.66300  2.70612  2.75463  3.52118  5.54244  4.18854    124 k - - -
          2.68618  4.42225  2.77519  2.73123  3.46354  2.40513  3.72494  3.29354  2.67741  2.69355  4.24690  2.90347  2.73739  3.18146  2.89801  2.37887  2.77519  2.98518  4.58477  3.61503
          0.02451  4.11681  4.83916  0.61958  0.77255  0.48576  0.95510
    118   2.69297  5.09211  2.83473  2.37832  4.42680  3.42598  3.60056  3.87431  2.06015  3.37440  4.15105  2.38266  3.83070  2.42227  2.23625  2.40051  2.91821  3.48079  5.51517  4.15550    125 k - - -
          2.68618  4.42225  2.77519  2.73123  3.46354  2.40513  3.72494  3.29354  2.67741  2.69355  4.24690  2.90347  2.73739  3.18146  2.89801  2.37887  2.77519  2.98518  4.58477  3.61503
          0.02451  4.11681  4.83916  0.61958  0.77255  0.48576  0.95510
    119   2.74105  4.23638  4.03720  3.46386  3.35677  3.85977  4.16988  1.77267  2.78422  2.12698  3.01631  3.75743  4.21329  3.62668  3.59453  3.14603  2.91039  1.71141  4.95028  3.75141    126 v - - -
          2.68618  4.42225  2.77519  2.73123  3.46354  2.40513  3.72494  3.29354  2.67741  2.69355  4.24690  2.90347  2.73739  3.18146  2.89801  2.37887  2.77519  2.98518  4.58477  3.61503
          0.02451  4.11681  4.83916  0.61958  0.77255  0.48576  0.95510
    120   2.50582  5.13018  2.57747  1.95480  4.45267  3.37169  3.61267  3.92301  1.96881  3.42453  4.19120  2.84535  3.80526  2.39769  2.84758  2.49687  2.91447  3.51344  5.56768  4.17376    127 e - - -
          2.68618  4.42225  2.77519  2.73123  3.46354  2.40513  3.72494  3.29354  2.67741  2.69355  4.24690  2.90347  2.73739  3.18146  2.89801  2.37887  2.77519  2.98518  4.58477  3.61503
          0.02451  4.11681  4.83916  0.61958  0.77255  0.48576  0.95510
    121   3.27190  5.41580  0.62223  2.52208  4.83028  3.41371  4.17254  4.47832  3.30685  4.04544  5.03573  3.08821  4.08426  3.41683  3.85115  3.21128  3.61799  4.09358  5.94911  4.67159    128 D - - -
          2.68618  4.42225  2.77519  2.73123  3.46354  2.40513  3.72494  3.29354  2.67741  2.69355  4.24690  2.90347  2.73739  3.18146  2.89801  2.37887  2.77519  2.98518  4.58477  3.61503
          0.02451  4.11681  4.83916  0.61958  0.77255  0.48576  0.95510
    122   3.26103  4.56656  4.93887  4.39265  3.29276  4.58512  4.97976  1.70613  4.26662  1.08512  3.08342  4.62756  4.80270  4.41691  4.40478  3.94445  3.49708  1.67644  5.33899  4.23543    129 l - - -
          2.68618  4.42225  2.77519  2.73123  3.46354  2.40513  3.72494  3.29354  2.67741  2.69355  4.24690  2.90347  2.73739  3.18146  2.89801  2.37887  2.77519  2.98518  4.58477  3.61503
          0.02451  4.11681  4.83916  0.61958  0.77255  0.48576  0.95510
    123   2.59720  4.26576  3.55015  2.98613  2.47392  3.59095  3.83019  2.75129  2.68774  2.46651  3.37150  3.36217  3.96964  2.94195  3.23861  2.65118  2.82911  2.28196  4.79306  2.77873    130 v - - -
          2.68618  4.42225  2.77519  2.73123  3.46354  2.40513  3.72494  3.29354  2.67741  2.69355  4.24690  2.90347  2.73739  3.18146  2.89801  2.37887  2.77519  2.98518  4.58477  3.61503
          0.02451  4.11681  4.83916  0.61958  0.77255  0.48576  0.95510
    124   3.03850  4.40740  4.66046  4.08561  1.97916  4.23751  4.50957  2.23079  3.95377  1.58592  2.40685  4.26762  4.51161  4.08648  4.07037  3.55782  3.26575  1.75895  4.93577  3.74775    131 l - - -
          2.68618  4.42225  2.77519  2.73123  3.46354  2.40513  3.72494  3.29354  2.67741  2.69355  4.24690  2.90347  2.73739  3.18146  2.89801  2.37887  2.77519  2.98518  4.58477  3.61503
          0.02451  4.11681  4.83916  0.61958  0.77255  0.48576  0.95510
    125   2.64017  5.09479  3.15729  2.56475  4.46606  3.54581  3.61969  3.86411  1.80146  3.35682  4.16978  3.04809  3.34016  2.52805  1.71758  2.81571  3.02887  3.50864  5.47434  4.19863    132 r - - -
          2.68618  4.42225  2.77519  2.73123  3.46354  2.40513  3.72494  3.29354  2.67741  2.69355  4.24690  2.90347  2.73739  3.18146  2.89801  2.37887  2.77519  2.98518  4.58477  3.61503
          0.02451  4.11681  4.83916  0.61958  0.77255  0.48576  0.95510
    126   3.44076  4.83454  4.58105  4.22889  3.24717  4.28972  4.80873  2.47129  3.99448  0.62364  3.20596  4.48078  4.68742  4.30350  4.12773  3.89981  3.72629  2.57078  5.20780  3.98524    133 L - - -
          2.68618  4.42225  2.77519  2.73123  3.46354  2.40513  3.72494  3.29354  2.67741  2.69355  4.24690  2.90347  2.73739  3.18146  2.89801  2.37887  2.77519  2.98518  4.58477  3.61503
          0.02451  4.11681  4.83916  0.61958  0.77255  0.48576  0.95510
    127   2.36470  4.68605  3.06323  2.50857  3.56656  3.44599  3.66114  3.30131  2.27420  2.75473  3.77091  2.84939  3.83742  2.58779  2.92672  2.25864  2.82687  2.83092  5.21190  3.90258    134 s - - -
          2.68618  4.42225  2.77519  2.73123  3.46354  2.40513  3.72494  3.29354  2.67741  2.69355  4.24690  2.90347  2.73739  3.18146  2.89801  2.37887  2.77519  2.98518  4.58477  3.61503
          0.02451  4.11681  4.83916  0.61958  0.77255  0.48576  0.95510
    128   2.57366  4.59193  3.21118  2.81901  4.24074  3.27450  3.91572  3.70844  2.61118  3.32407  4.17910  3.19660  3.86990  3.11803  2.36489  1.26023  2.93914  3.30178  5.49515  4.21272    135 s - - -
          2.68618  4.42225  2.77519  2.73123  3.46354  2.40513  3.72494  3.29354  2.67741  2.69355  4.24690  2.90347  2.73739  3.18146  2.89801  2.37887  2.77519  2.98518  4.58477  3.61503
          0.02451  4.11681  4.83916  0.61958  0.77255  0.48576  0.95510
    129   2.36715  4.92218  2.90125  2.28088  4.20961  3.41697  3.63744  3.63235  2.16714  3.20357  4.00958  2.93722  3.77627  2.44895  2.80790  2.66724  2.14500  3.28569  5.41115  4.06926    136 t - - -
          2.68602  4.42227  2.77521  2.73125  3.46355  2.40514  3.72496  3.29356  2.67742  2.69356  4.24691  2.90348  2.73741  3.18148  2.89792  2.37888  2.77521  2.98520  4.58479  3.61505
          0.06088  2.97294  4.83916  0.77684  0.61592  0.48576  0.95510
    130   2.91563  5.49279  1.50680  2.03565  4.78679  2.85833  3.76258  4.30058  2.71524  3.78338  4.59848  2.06273  3.87156  2.71340  3.28983  2.81383  3.18767  3.86603  5.93917  4.44920    140 d - - -
          2.68618  4.42225  2.77519  2.73123  3.46354  2.40513  3.72494  3.29354  2.67741  2.69355  4.24690  2.90347  2.73739  3.18146  2.89801  2.37887  2.77519  2.98518  4.58477  3.61503
          0.02451  4.11681  4.83916  0.61958  0.77255  0.48576  0.95510
    131   2.68963  4.68349  2.95260  2.81163  4.42885  0.99688  4.11753  3.97490  2.99255  3.58333  4.47734  3.21698  3.92257  2.83347  3.33560  2.79257  3.10592  3.52603  5.68682  4.41620    141 g - - -
          2.68618  4.42225  2.77519  2.73123  3.46354  2.40513  3.72494  3.29354  2.67741  2.69355  4.24690  2.90347  2.73739  3.18146  2.89801  2.37887  2.77519  2.98518  4.58477  3.61503
          0.02451  4.11681  4.83916  0.61958  0.77255  0.48576  0.95510
    132   3.10883  4.42561  4.85642  4.29241  2.84967  4.41035  4.77927  1.33537  4.17304  1.69632  2.74060  4.47256  4.66288  4.30991  4.28652  3.74908  3.34133  1.67503  5.18774  4.05727    142 i - - -
          2.68618  4.42225  2.77519  2.73123  3.46354  2.40513  3.72494  3.29354  2.67741  2.69355  4.24690  2.90347  2.73739  3.18146  2.89801  2.37887  2.77519  2.98518  4.58477  3.61503
          0.02451  4.11681  4.83916  0.61958  0.77255  0.48576  0.95510
    133   1.14103  4.19719  3.62274  3.24827  4.18414  2.60837  4.24273  3.52989  3.24465  3.26893  4.11403  3.39382  3.76632  3.53120  3.55519  2.18592  2.75167  2.70997  5.56176  4.35492    143 a - - -
          2.68618  4.42225  2.77519  2.73123  3.46354  2.40513  3.72494  3.29354  2.67741  2.69355  4.24690  2.90347  2.73739  3.18146  2.89801  2.37887  2.77519  2.98518  4.58477  3.61503
          0.02451  4.11681  4.83916  0.61958  0.77255  0.48576  0.95510
    134   2.77413  5.21861  2.59278  1.77364  4.52807  3.12930  3.36584  3.99849  2.43577  3.50180  4.29363  2.65027  3.84705  1.95087  2.89948  2.72386  3.01641  3.59837  5.65267  4.25116    144 e - - -
          2.68618  4.42225  2.77519  2.73123  3.46354  2.40513  3.72494  3.29354  2.67741  2.69355  4.24690  2.90347  2.73739  3.18146  2.89801  2.37887  2.77519  2.98518  4.58477  3.61503
          0.02451  4.11681  4.83916  0.61958  0.77255  0.48576  0.95510
    135   2.37804  3.86954  3.44903  2.89193  3.51835  3.48959  3.83741  2.86741  2.84212  2.58870  3.10957  3.28576  3.91501  3.15280  3.19992  1.89148  2.61014  2.62720  4.95519  3.27001    145 s - - -
          2.68618  4.42225  2.77519  2.73123  3.46354  2.40513  3.72494  3.29354  2.67741  2.69355  4.24690  2.90347  2.73739  3.18146  2.89801  2.37887  2.77519  2.98518  4.58477  3.61503
          0.02451  4.11681  4.83916  0.61958  0.77255  0.48576  0.95510
    136   1.70646  4.32660  3.41199  3.14981  4.31374  3.09451  4.25793  3.63854  3.20542  3.37512  4.26831  3.37035  1.35614  3.52891  3.51840  2.56657  2.86248  3.18289  5.66760  4.44841    146 p - - -
          2.68618  4.42225  2.77519  2.73123  3.46354  2.40513  3.72494  3.29354  2.67741  2.69355  4.24690  2.90347  2.73739  3.18146  2.89801  2.37887  2.77519  2.98518  4.58477  3.61503
          0.02451  4.11681  4.83916  0.61958  0.77255  0.48576  0.95510
    137   2.61953  4.87401  2.82446  2.13995  4.24312  2.55906  3.68256  3.67818  2.44908  3.25442  4.05691  2.92390  2.71523  2.82715  2.95857  2.43167  2.50083  3.30788  5.46797  4.11260    147 e - - -
          2.68618  4.42225  2.77519  2.73123  3.46354  2.40513  3.72494  3.29354  2.67741  2.69355  4.24690  2.90347  2.73739  3.18146  2.89801  2.37887  2.77519  2.98518  4.58477  3.61503
          0.02451  4.11681  4.83916  0.61958  0.77255  0.48576  0.95510
    138   3.01452  5.64120  1.25870  1.84181  4.92105  3.27247  3.81892  4.45760  2.84893  3.93366  4.77940  2.16713  3.89877  2.98246  3.46247  2.88595  3.30315  4.01331  6.08705  4.55681    148 d - - -
          2.68618  4.42225  2.77519  2.73123  3.46354  2.40513  3.72494  3.29354  2.67741  2.69355  4.24690  2.90347  2.73739  3.18146  2.89801  2.37887  2.77519  2.98518  4.58477  3.61503
          0.02451  4.11681  4.83916  0.61958  0.77255  0.48576  0.95510
    139   3.44076  4.83454  4.58105  4.22889  3.24717  4.28972  4.80873  2.47129  3.99448  0.62364  3.20596  4.48078  4.68742  4.30350  4.12773  3.89981  3.72629  2.57078  5.20780  3.98524    149 L - - -
          2.68618  4.42225  2.77519  2.73123  3.46354  2.40513  3.72494  3.29354  2.67741  2.69355  4.24690  2.90347  2.73739  3.18146  2.89801  2.37887  2.77519  2.98518  4.58477  3.61503
          0.02451  4.11681  4.83916  0.61958  0.77255  0.48576  0.95510
    140   3.46342  4.80045  4.68235  4.29691  0.99712  4.39163  4.00600  2.69167  4.13411  1.80389  3.37776  4.29078  4.71290  4.22531  4.22239  3.80117  3.71419  2.74383  4.19748  2.55802    150 f - - -
          2.68618  4.42225  2.77519  2.73123  3.46354  2.40513  3.72494  3.29354  2.67741  2.69355  4.24690  2.90347  2.73739  3.18146  2.89801  2.37887  2.77519  2.98518  4.58477  3.61503
          0.02451  4.11681  4.83916  0.61958  0.77255  0.48576  0.95510
    141   2.36054  4.63930  2.97161  2.63693  4.26415  3.25088  3.86952  3.69321  2.67357  3.31137  4.14886  3.07517  3.83394  2.40855  3.06404  1.43331  2.90911  3.28961  5.53307  4.22462    151 s - - -
          2.68618  4.42225  2.77519  2.73123  3.46354  2.40513  3.72494  3.29354  2.67741  2.69355  4.24690  2.90347  2.73739  3.18146  2.89801  2.37887  2.77519  2.98518  4.58477  3.61503
          0.02451  4.11681  4.83916  0.61958  0.77255  0.48576  0.95510
    142   2.99808  4.74209  3.72132  3.65521  4.77942  0.43519  4.75377  4.44518  3.86932  4.06622  5.04888  3.88657  4.14053  4.17459  4.07205  3.17809  3.49827  3.92622  5.80312  4.89194    152 G - - -
          2.68618  4.42225  2.77519  2.73123  3.46354  2.40513  3.72494  3.29354  2.67741  2.69355  4.24690  2.90347  2.73739  3.18146  2.89801  2.37887  2.77519  2.98518  4.58477  3.61503
          0.02451  4.11681  4.83916  0.61958  0.77255  0.48576  0.95510
    143   2.55055  4.53717  3.23014  2.68958  3.80196  3.45251  3.75477  3.12054  2.44768  2.84231  3.70776  3.14023  3.88236  2.97558  2.71985  1.93464  2.85071  2.26743  5.15437  3.88553    153 s - - -
          2.68618  4.42225  2.77519  2.73123  3.46354  2.40513  3.72494  3.29354  2.67741  2.69355  4.24690  2.90347  2.73739  3.18146  2.89801  2.37887  2.77519  2.98518  4.58477  3.61503
          0.02451  4.11681  4.83916  0.61958  0.77255  0.48576  0.95510
    144   3.39613  4.74193  4.85484  4.34816  3.13948  4.58653  4.91116  2.02406  4.13251  0.77213  2.98106  4.61171  4.81149  4.33327  4.26921  3.98215  3.63684  2.27525  5.23031  4.07591    159 l - - -
          2.68618  4.42225  2.77519  2.73123  3.46354  2.40513  3.72494  3.29354  2.67741  2.69355  4.24690  2.90347  2.73739  3.18146  2.89801  2.37887  2.77519  2.98518  4.58477  3.61503
          0.02451  4.11681  4.83916  0.61958  0.77255  0.48576  0.95510
    145   2.67769  4.97054  2.24447  2.10528  4.27256  3.36528  3.68119  3.67622  2.50956  3.27757  4.09030  2.88973  3.83017  2.82642  2.99524  2.67626  1.97264  3.05414  5.50202  4.13020    160 t - - -
          2.68618  4.42225  2.77519  2.73123  3.46354  2.40513  3.72494  3.29354  2.67741  2.69355  4.24690  2.90347  2.73739  3.18146  2.89801  2.37887  2.77519  2.98518  4.58477  3.61503
          0.02451  4.11681  4.83916  0.61958  0.77255  0.48576  0.95510
    146   2.41783  2.78917  3.51815  2.94940  3.42090  3.55714  3.43947  2.56242  2.87492  2.49428  3.39165  3.33393  3.94722  3.18705  2.77050  2.81417  2.45259  2.45743  4.87233  3.64452    161 a - - -
          2.68618  4.42225  2.77519  2.73123  3.46354  2.40513  3.72494  3.29354  2.67741  2.69355  4.24690  2.90347  2.73739  3.18146  2.89801  2.37887  2.77519  2.98518  4.58477  3.61503
          0.02451  4.11681  4.83916  0.61958  0.77255  0.48576  0.95510
    147   2.71700  5.13965  2.42323  1.99640  4.44371  3.35311  3.65795  3.90785  2.47133  3.43318  4.22058  2.83519  2.28889  2.45376  2.96970  2.64847  2.76428  3.51351  5.60784  4.20305    162 e - - -
          2.68618  4.42225  2.77519  2.73123  3.46354  2.40513  3.72494  3.29354  2.67741  2.69355  4.24690  2.90347  2.73739  3.18146  2.89801  2.37887  2.77519  2.98518  4.58477  3.61503
          0.02451  4.11681  4.83916  0.61958  0.77255  0.48576  0.95510
    148   2.84703  4.29944  4.23454  3.66741  3.32024  3.99715  4.32700  1.47994  3.53646  2.05383  2.91428  3.93638  4.33385  3.23177  3.75476  3.29946  3.08385  1.74299  5.01670  3.83648    163 i - - -
          2.68618  4.42225  2.77519  2.73123  3.46354  2.40513  3.72494  3.29354  2.67741  2.69355  4.24690  2.90347  2.73739  3.18146  2.89801  2.37887  2.77519  2.98518  4.58477  3.61503
          0.02451  4.11681  4.83916  0.61958  0.77255  0.48576  0.95510
    149   2.64218  4.81276  2.99728  1.74699  4.04612  3.44914  3.65146  3.09803  2.31373  2.79837  3.88244  2.98432  3.84699  2.70009  2.84034  2.68025  2.87197  3.00452  5.31075  3.98805    164 e - - -
          2.68618  4.42225  2.77519  2.73123  3.46354  2.40513  3.72494  3.29354  2.67741  2.69355  4.24690  2.90347  2.73739  3.18146  2.89801  2.37887  2.77519  2.98518  4.58477  3.61503
          0.02451  4.11681  4.83916  0.61958  0.77255  0.48576  0.95510
    150   3.75768  4.98781  4.67261  4.37883  1.65712  4.46580  3.52368  3.45521  4.22386  2.77226  4.05322  4.13322  4.78036  4.19721  4.26134  3.84595  3.98247  3.38108  3.66086  0.82810    165 y - - -
          2.68618  4.42225  2.77519  2.73123  3.46354  2.40513  3.72494  3.29354  2.67741  2.69355  4.24690  2.90347  2.73739  3.18146  2.89801  2.37887  2.77519  2.98518  4.58477  3.61503
          0.02451  4.11681  4.83916  0.61958  0.77255  0.48576  0.95510
    151   2.80287  4.83529  2.38403  2.69756  4.63820  0.90723  4.16959  4.17023  3.20442  3.78953  4.67180  3.16397  3.94976  3.41140  3.64816  2.87243  3.21739  3.69621  5.83411  4.58651    166 g - - -
          2.68618  4.42225  2.77519  2.73123  3.46354  2.40513  3.72494  3.29354  2.67741  2.69355  4.24690  2.90347  2.73739  3.18146  2.89801  2.37887  2.77519  2.98518  4.58477  3.61503
          0.02451  4.11681  4.83916  0.61958  0.77255  0.48576  0.95510
    152   2.64604  4.95225  2.39452  2.35941  4.27704  2.62201  3.66047  3.71921  2.31525  3.01562  4.08118  2.89365  3.81452  2.79856  2.94481  2.01346  2.89819  3.34858  5.48701  4.11690    167 s - - -
          2.68618  4.42225  2.77519  2.73123  3.46354  2.40513  3.72494  3.29354  2.67741  2.69355  4.24690  2.90347  2.73739  3.18146  2.89801  2.37887  2.77519  2.98518  4.58477  3.61503
          0.02451  4.11681  4.83916  0.61958  0.77255  0.48576  0.95510
    153   2.84510  4.27183  4.30369  3.74931  3.42437  4.03020  4.40325  1.52989  3.63046  2.00678  3.34353  3.41585  4.37980  3.89602  3.84770  3.34393  3.08987  1.50986  5.09333  3.88351    168 v - - -
          2.68618  4.42225  2.77519  2.73123  3.46354  2.40513  3.72494  3.29354  2.67741  2.69355  4.24690  2.90347  2.73739  3.18146  2.89801  2.37887  2.77519  2.98518  4.58477  3.61503
          0.02451  4.11681  4.83916  0.61958  0.77255  0.48576  0.95510
    154   2.65421  4.87214  2.94107  1.73965  4.13866  3.43278  3.65038  3.50706  2.22074  2.92820  3.95547  2.96137  3.84307  2.79708  2.83084  2.67778  2.67560  2.89552  5.37352  4.03969    169 e - - -
          2.68618  4.42225  2.77519  2.73123  3.46354  2.40513  3.72494  3.29354  2.67741  2.69355  4.24690  2.90347  2.73739  3.18146  2.89801  2.37887  2.77519  2.98518  4.58477  3.61503
          0.02451  4.11681  4.83916  0.61958  0.77255  0.48576  0.95510
    155   2.66284  5.09745  2.40833  2.19142  4.40984  3.37902  3.60766  3.87336  2.16636  3.06803  4.15399  2.85607  3.51932  2.05746  2.83625  2.63118  2.89722  3.47177  5.54211  4.14921    170 q - - -
          2.68618  4.42225  2.77519  2.73123  3.46354  2.40513  3.72494  3.29354  2.67741  2.69355  4.24690  2.90347  2.73739  3.18146  2.89801  2.37887  2.77519  2.98518  4.58477  3.61503
          0.02451  4.11681  4.83916  0.61958  0.77255  0.48576  0.95510
    156   2.71004  4.99358  2.10787  2.33996  4.51735  1.69815  3.80905  3.98128  2.72621  3.54465  4.36100  2.61309  3.83932  2.97172  3.23838  2.67768  2.68542  3.55461  5.74097  4.34304    171 g - - -
          2.68618  4.42225  2.77519  2.73123  3.46354  2.40513  3.72494  3.29354  2.67741  2.69355  4.24690  2.90347  2.73739  3.18146  2.89801  2.37887  2.77519  2.98518  4.58477  3.61503
          0.02451  4.11681  4.83916  0.61958  0.77255  0.48576  0.95510
    157   2.53747  4.84939  2.94929  2.15673  4.10707  3.41732  3.62719  3.17199  2.28103  3.11697  3.92455  2.94115  3.81682  2.56339  2.85830  2.37346  2.35812  3.19262  5.34546  4.00460    172 e - - -
          2.68618  4.42225  2.77519  2.73123  3.46354  2.40513  3.72494  3.29354  2.67741  2.69355  4.24690  2.90347  2.73739  3.18146  2.89801  2.37887  2.77519  2.98518  4.58477  3.61503
          0.02451  4.11681  4.83916  0.61958  0.77255  0.48576  0.95510
    158   2.71613  5.09821  1.68269  2.24941  4.48885  2.93400  3.71371  3.95711  2.57552  3.49190  4.28706  2.83865  3.25338  2.85366  3.09070  2.33101  2.74250  3.54589  5.67376  4.26400    173 d - - -
          2.68618  4.42225  2.77519  2.73123  3.46354  2.40513  3.72494  3.29354  2.67741  2.69355  4.24690  2.90347  2.73739  3.18146  2.89801  2.37887  2.77519  2.98518  4.58477  3.61503
          0.02451  4.11681  4.83916  0.61958  0.77255  0.48576  0.95510
    159   2.49358  4.94737  2.97348  2.41983  4.23536  3.18386  3.03756  3.33189  1.98667  3.21648  4.01216  2.94100  3.82783  2.23066  2.68195  2.65453  2.87712  3.30934  5.40498  4.06377    174 k - - -
          2.68618  4.42225  2.77519  2.73123  3.46354  2.40513  3.72494  3.29354  2.67741  2.69355  4.24690  2.90347  2.73739  3.18146  2.89801  2.37887  2.77519  2.98518  4.58477  3.61503
          0.02451  4.11681  4.83916  0.61958  0.77255  0.48576  0.95510
    160   2.43830  4.28540  3.74044  3.37930  3.97631  3.24450  4.32351  2.91109  3.27943  2.87831  3.92230  3.54425  3.92982  3.63721  3.55117  2.68414  1.13616  2.39629  5.50127  4.26861    175 t - - -
          2.68618  4.42225  2.77519  2.73123  3.46354  2.40513  3.72494  3.29354  2.67741  2.69355  4.24690  2.90347  2.73739  3.18146  2.89801  2.37887  2.77519  2.98518  4.58477  3.61503
          0.02451  4.11681  4.83916  0.61958  0.77255  0.48576  0.95510
    161   3.18274  4.46232  4.96558  4.44903  3.58688  4.59748  5.12061  1.38442  4.34400  1.91681  3.38009  4.66286  4.85972  4.57702  4.52303  3.97534  3.43528  1.09518  5.57328  4.38825    176 v - - -
          2.68618  4.42225  2.77519  2.73123  3.46354  2.40513  3.72494  3.29354  2.67741  2.69355  4.24690  2.90347  2.73739  3.18146  2.89801  2.37887  2.77519  2.98518  4.58477  3.61503
          0.02451  4.11681  4.83916  0.61958  0.77255  0.48576  0.95510
    162   2.71653  4.96966  1.61076  2.23992  4.22528  3.38923  3.71296  3.05899  2.55963  3.21645  4.06993  2.90907  3.86016  2.86818  3.04410  2.72219  2.96696  3.01437  5.49824  4.12592    177 d - - -
          2.68618  4.42225  2.77519  2.73123  3.46354  2.40513  3.72494  3.29354  2.67741  2.69355  4.24690  2.90347  2.73739  3.18146  2.89801  2.37887  2.77519  2.98518  4.58477  3.61503
          0.02451  4.11681  4.83916  0.61958  0.77255  0.48576  0.95510
    163   3.22595  4.58617  4.66925  4.30000  3.55074  4.32018  4.98928  0.81782  4.13305  2.09413  3.45565  4.51223  4.73432  4.46052  4.30270  3.84532  3.52336  1.88445  5.48724  4.24217    178 i - - -
          2.68618  4.42225  2.77519  2.73123  3.46354  2.40513  3.72494  3.29354  2.67741  2.69355  4.24690  2.90347  2.73739  3.18146  2.89801  2.37887  2.77519  2.98518  4.58477  3.61503
          0.02451  4.11681  4.83916  0.61958  0.77255  0.48576  0.95510
    164   2.69028  4.79422  3.12287  2.56058  3.97697  3.50138  3.20972  3.43026  2.26618  3.03473  3.87418  3.04968  3.88716  2.61820  2.35339  2.58230  2.91117  3.13170  5.23938  2.36936    179 k - - -
          2.68618  4.42225  2.77519  2.73123  3.46354  2.40513  3.72494  3.29354  2.67741  2.69355  4.24690  2.90347  2.73739  3.18146  2.89801  2.37887  2.77519  2.98518  4.58477  3.61503
          0.02451  4.11681  4.83916  0.61958  0.77255  0.48576  0.95510
    165   2.84636  5.01650  3.19677  2.63569  4.30303  3.55582  2.61029  3.77577  2.15228  3.29699  4.13660  3.10089  3.27154  2.80694  1.53815  2.86062  3.05962  3.44423  5.40018  4.11432    180 r - - -
          2.68618  4.42225  2.77519  2.73123  3.46354  2.40513  3.72494  3.29354  2.67741  2.69355  4.24690  2.90347  2.73739  3.18146  2.89801  2.37887  2.77519  2.98518  4.58477  3.61503
          0.02451  4.11681  4.83916  0.61958  0.77255  0.48576  0.95510
    166   3.17458  5.26515  3.63526  2.91633  4.75652  3.76642  3.66466  4.08585  1.44390  3.50065  4.37869  3.29603  4.12298  2.79758  1.24593  3.16538  3.32551  3.77115  5.51540  4.37615    181 r - - -
          2.68618  4.42225  2.77519  2.73123  3.46354  2.40513  3.72494  3.29354  2.67741  2.69355  4.24690  2.90347  2.73739  3.18146  2.89801  2.37887  2.77519  2.98518  4.58477  3.61503
          0.02451  4.11681  4.83916  0.61958  0.77255  0.48576  0.95510
    167   2.51227  4.29507  3.80695  3.40596  3.87401  3.34098  4.32370  2.70976  3.30463  2.74288  3.80697  3.59424  3.98922  3.65014  3.58096  2.76406  1.26457  2.07121  5.43195  4.20247    182 t - - -
          2.68618  4.42225  2.77519  2.73123  3.46354  2.40513  3.72494  3.29354  2.67741  2.69355  4.24690  2.90347  2.73739  3.18146  2.89801  2.37887  2.77519  2.98518  4.58477  3.61503
          0.02451  4.11681  4.83916  0.61958  0.77255  0.48576  0.95510
    168   1.01713  3.11465  3.94755  3.56537  4.13633  3.01217  4.39550  3.41690  3.48448  3.22408  4.09149  3.53356  3.76795  3.74912  3.72188  2.15537  2.73118  2.96688  5.55579  4.37888    183 a - - -
          2.68618  4.42225  2.77519  2.73123  3.46354  2.40513  3.72494  3.29354  2.67741  2.69355  4.24690  2.90347  2.73739  3.18146  2.89801  2.37887  2.77519  2.98518  4.58477  3.61503
          0.02451  4.11681  4.83916  0.61958  0.77255  0.48576  0.95510
    169   2.78147  5.07039  2.69329  2.24285  4.42248  3.38407  3.71530  3.86945  2.44377  3.41496  4.24024  2.92131  3.88051  1.62517  2.84917  2.23421  3.03928  3.49994  5.58653  4.23041    184 q - - -
          2.68618  4.42225  2.77519  2.73123  3.46354  2.40513  3.72494  3.29354  2.67741  2.69355  4.24690  2.90347  2.73739  3.18146  2.89801  2.37887  2.77519  2.98518  4.58477  3.61503
          0.02451  4.11681  4.83916  0.61958  0.77255  0.48576  0.95510
    170   3.00578  4.48872  4.45845  4.13585  3.74142  3.97086  4.89950  2.07161  4.00763  2.39002  3.67563  4.28473  4.52269  4.35287  4.19573  3.49515  3.36445  0.76405  5.56495  4.30900    185 v - - -
          2.68618  4.42225  2.77519  2.73123  3.46354  2.40513  3.72494  3.29354  2.67741  2.69355  4.24690  2.90347  2.73739  3.18146  2.89801  2.37887  2.77519  2.98518  4.58477  3.61503
          0.02451  4.11681  4.83916  0.61958  0.77255  0.48576  0.95510
    171   2.73093  4.99134  2.98572  2.47816  4.28564  3.46442  2.34693  3.73502  2.26805  3.27536  4.08714  2.38526  3.87527  2.77565  2.19029  2.73375  2.74675  3.38392  5.42962  4.10242    186 r - - -
          2.68618  4.42225  2.77519  2.73123  3.46354  2.40513  3.72494  3.29354  2.67741  2.69355  4.24690  2.90347  2.73739  3.18146  2.89801  2.37887  2.77519  2.98518  4.58477  3.61503
          0.02451  4.11681  4.83916  0.61958  0.77255  0.48576  0.95510
    172   3.18000  4.47684  4.94181  4.45630  3.62258  4.55388  5.16016  1.03732  4.34172  2.09814  3.41870  4.66071  4.85731  4.59963  4.52712  3.95484  3.44791  1.35547  5.62704  4.42579    187 i - - -
          2.68618  4.42225  2.77519  2.73123  3.46354  2.40513  3.72494  3.29354  2.67741  2.69355  4.24690  2.90347  2.73739  3.18146  2.89801  2.37887  2.77519  2.98518  4.58477  3.61503
          0.02451  4.11681  4.83916  0.61958  0.77255  0.48576  0.95510
    173   2.91111  4.30058  4.46303  3.90633  3.31982  4.14631  4.54302  1.58165  3.80524  2.02419  3.32879  4.14054  4.47634  4.04256  4.00913  3.46634  2.41257  1.45286  5.17750  3.98553    188 v - - -
          2.68618  4.42225  2.77519  2.73123  3.46354  2.40513  3.72494  3.29354  2.67741  2.69355  4.24690  2.90347  2.73739  3.18146  2.89801  2.37887  2.77519  2.98518  4.58477  3.61503
          0.02451  4.11681  4.83916  0.61958  0.77255  0.48576  0.95510
    174   2.46578  4.36075  4.63402  4.12053  3.63395  4.25178  4.82444  1.29663  4.02184  2.26441  3.46760  4.33146  4.61852  4.28636  4.23319  3.61622  3.26055  1.32379  5.45401  4.24977    189 i - - -
          2.68618  4.42225  2.77519  2.73123  3.46354  2.40513  3.72494  3.29354  2.67741  2.69355  4.24690  2.90347  2.73739  3.18146  2.89801  2.37887  2.77519  2.98518  4.58477  3.61503
          0.02451  4.11681  4.83916  0.61958  0.77255  0.48576  0.95510
    175   2.86262  4.72075  3.56842  2.94220  3.76206  3.70090  3.81728  2.78889  2.39037  2.25995  3.69508  3.34942  4.07666  3.03707  1.50120  3.00161  3.08153  2.86872  5.17714  3.91735    190 r - - -
          2.68618  4.42225  2.77519  2.73123  3.46354  2.40513  3.72494  3.29354  2.67741  2.69355  4.24690  2.90347  2.73739  3.18146  2.89801  2.37887  2.77519  2.98518  4.58477  3.61503
          0.02451  4.11681  4.83916  0.61958  0.77255  0.48576  0.95510
    176   2.75536  4.79038  2.95469  2.73315  4.46854  1.18142  3.98901  3.92156  2.16683  3.52860  4.39908  3.17129  3.93816  3.19529  3.05858  2.83146  3.11724  3.51136  5.65089  4.40081    191 g - - -
          2.68618  4.42225  2.77519  2.73123  3.46354  2.40513  3.72494  3.29354  2.67741  2.69355  4.24690  2.90347  2.73739  3.18146  2.89801  2.37887  2.77519  2.98518  4.58477  3.61503
          0.02451  4.11681  4.83916  0.61958  0.77255  0.48576  0.95510
    177   3.35570  4.78638  4.26755  3.86826  2.30023  4.17957  3.70547  3.06721  3.65074  2.05074  3.74774  3.94375  4.54311  3.89464  3.81677  3.55403  3.59758  2.98722  3.97493  1.02325    192 y - - -
          2.68618  4.42225  2.77519  2.73123  3.46354  2.40513  3.72494  3.29354  2.67741  2.69355  4.24690  2.90347  2.73739  3.18146  2.89801  2.37887  2.77519  2.98518  4.58477  3.61503
          0.10857  4.11681  2.44665  0.61958  0.77255  0.48576  0.95510
    178   2.80351  5.19537  2.66782  1.80830  4.52092  3.39567  3.49700  3.96862  2.12493  3.46197  4.26958  2.87152  3.85910  1.97531  2.68428  2.75805  3.03347  3.58585  5.59427  4.23640    193 e - - -
          2.68618  4.42225  2.77519  2.73123  3.46354  2.40513  3.72494  3.29354  2.67741  2.69355  4.24690  2.90347  2.73739  3.18146  2.89801  2.37887  2.77519  2.98518  4.58477  3.61503
          0.02663  4.03487  4.75722  0.61958  0.77255  0.57352  0.82906
    179   2.69878  5.12892  2.51586  1.67860  4.43733  3.05409  3.62533  3.90178  2.41212  3.41789  4.20336  2.81567  3.80143  2.53861  2.65440  2.49167  2.94121  3.50476  5.58292  4.18249    194 e - - -
          2.68618  4.42225  2.77519  2.73123  3.46354  2.40513  3.72494  3.29354  2.67741  2.69355  4.24690  2.90347  2.73739  3.18146  2.89801  2.37887  2.77519  2.98518  4.58477  3.61503
          0.02663  4.03487  4.75722  0.61958  0.77255  0.57352  0.82906
    180   3.61900  4.93347  4.34824  4.09642  2.85074  3.91948  4.11393  3.65238  3.81659  3.01802  4.27822  4.21337  4.45133  4.19578  3.91545  3.82103  3.92823  3.54714  0.61296  2.84479    195 W - - -
          2.68618  4.42225  2.77519  2.73123  3.46354  2.40513  3.72494  3.29354  2.67741  2.69355  4.24690  2.90347  2.73739  3.18146  2.89801  2.37887  2.77519  2.98518  4.58477  3.61503
          0.02663  4.03487  4.75722  0.61958  0.77255  0.57352  0.82906
    181   2.69254  4.42128  4.37170  3.81519  3.24309  4.13115  4.49984  2.14581  3.68623  1.19730  2.77906  4.09540  4.44757  3.92312  3.89841  3.45305  3.22274  1.90782  5.10854  3.96893    196 l - - -
          2.68618  4.42225  2.77519  2.73123  3.46354  2.40513  3.72494  3.29354  2.67741  2.69355  4.24690  2.90347  2.73739  3.18146  2.89801  2.37887  2.77519  2.98518  4.58477  3.61503
          0.02663  4.03487  4.75722  0.61958  0.77255  0.57352  0.82906
    182   2.51612  5.24833  1.97017  1.87147  4.55567  3.07309  3.65267  4.04080  2.18323  3.53956  4.32540  2.65515  3.80512  2.78266  3.01994  2.68485  2.99984  3.62327  5.69658  4.26034    197 e - - -
          2.68618  4.42225  2.77519  2.73123  3.46354  2.40513  3.72494  3.29354  2.67741  2.69355  4.24690  2.90347  2.73739  3.18146  2.89801  2.37887  2.77519  2.98518  4.58477  3.61503
          0.02663  4.03487  4.75722  0.61958  0.77255  0.57352  0.82906
    183   2.07162  4.81550  2.95519  2.45642  4.13418  3.04512  3.26964  3.55469  2.36851  3.13995  3.95680  2.71303  3.82001  2.79270  2.27759  2.65382  2.86825  3.21467  5.35489  4.03220    198 a - - -
          2.68618  4.42225  2.77519  2.73123  3.46354  2.40513  3.72494  3.29354  2.67741  2.69355  4.24690  2.90347  2.73739  3.18146  2.89801  2.37887  2.77519  2.98518  4.58477  3.61503
          0.02663  4.03487  4.75722  0.61958  0.77255  0.57352  0.82906
    184   2.66915  4.93903  2.91278  2.41216  4.22455  3.42011  3.49308  3.65039  2.05169  2.95732  4.01468  2.18537  3.82772  2.55111  2.69568  2.67336  2.65724  3.30384  5.39604  4.06262    199 k - - -
          2.68618  4.42225  2.77519  2.73123  3.46354  2.40513  3.72494  3.29354  2.67741  2.69355  4.24690  2.90347  2.73739  3.18146  2.89801  2.37887  2.77519  2.98518  4.58477  3.61503
          0.02663  4.03487  4.75722  0.61958  0.77255  0.57352  0.82906
    185   2.69341  4.94621  2.65885  2.02669  4.30919  2.04886  3.69664  3.73312  2.33147  3.31222  4.13528  2.88549  3.82782  2.85272  2.93806  2.69648  2.61347  3.37101  5.52245  4.16761    200 e - - -
          2.68618  4.42225  2.77519  2.73123  3.46354  2.40513  3.72494  3.29354  2.67741  2.69355  4.24690  2.90347  2.73739  3.18146  2.89801  2.37887  2.77519  2.98518  4.58477  3.61503
          0.02663  4.03487  4.75722  0.61958  0.77255  0.57352  0.82906
    186   2.52550  4.43703  3.22142  2.70528  3.70393  3.38697  3.76851  3.09939  2.67513  2.78423  3.65330  3.13899  2.60838  3.01468  3.06884  2.46957  2.26640  2.76311  5.09178  3.03333    201 t - - -
          2.68618  4.42225  2.77519  2.73123  3.46354  2.40513  3.72494  3.29354  2.67741  2.69355  4.24690  2.90347  2.73739  3.18146  2.89801  2.37887  2.77519  2.98518  4.58477  3.61503
          0.02663  4.03487  4.75722  0.61958  0.77255  0.57352  0.82906
    187   2.47011  4.91464  2.93727  2.26740  4.21547  3.40682  3.59860  3.64142  2.18093  3.19807  3.99686  2.92302  3.44248  2.73050  2.16878  2.49844  2.64431  3.28688  5.39036  4.05143    202 r - - -
          2.68618  4.42225  2.77519  2.73123  3.46354  2.40513  3.72494  3.29354  2.67741  2.69355  4.24690  2.90347  2.73739  3.18146  2.89801  2.37887  2.77519  2.98518  4.58477  3.61503
          0.18295  4.03487  1.90045  0.61958  0.77255  0.57352  0.82906
    188   2.64411  4.90283  2.71005  2.35193  4.20490  3.34754  3.59577  3.63015  2.15906  3.19455  4.01179  2.87335  2.96217  2.14159  2.72129  2.64771  2.88335  3.19271  5.39171  4.05275    203 q - - -
          2.68618  4.42225  2.77519  2.73123  3.46354  2.40513  3.72494  3.29354  2.67741  2.69355  4.24690  2.90347  2.73739  3.18146  2.89801  2.37887  2.77519  2.98518  4.58477  3.61503
          0.03107  3.88299  4.60534  0.61958  0.77255  0.48340  0.95890
    189   2.60881  4.55544  2.91503  2.62551  3.73255  3.48673  3.69605  2.82356  2.40471  2.10353  3.63929  3.09754  3.87404  2.91378  2.51748  2.72409  2.83790  2.83363  5.09295  3.81822    204 l - - -
          2.68618  4.42225  2.77519  2.73123  3.46354  2.40513  3.72494  3.29354  2.67741  2.69355  4.24690  2.90347  2.73739  3.18146  2.89801  2.37887  2.77519  2.98518  4.58477  3.61503
          0.02663  4.03487  4.75722  0.61958  0.77255  0.57352  0.82906
    190   2.66534  4.90765  2.96634  2.43912  4.19408  3.43244  3.17323  3.61189  2.18453  3.17490  3.98618  2.95060  2.44870  2.55513  2.51977  2.67771  2.66604  3.27248  5.37026  4.04797    205 k - - -
          2.68618  4.42225  2.77519  2.73123  3.46354  2.40513  3.72494  3.29354  2.67741  2.69355  4.24690  2.90347  2.73739  3.18146  2.89801  2.37887  2.77519  2.98518  4.58477  3.61503
          0.02663  4.03487  4.75722  0.61958  0.77255  0.57352  0.82906
    191   1.82215  5.00578  1.81795  2.28726  4.46105  3.24213  3.76378  3.90792  2.68294  3.49216  4.31738  2.50762  3.81559  2.92741  3.19814  2.69568  3.01344  3.50327  5.69285  4.28797    206 d - - -
          2.68621  4.42228  2.77522  2.73126  3.46313  2.40516  3.72497  3.29335  2.67744  2.69358  4.24693  2.90350  2.73742  3.18149  2.89804  2.37890  2.77522  2.98504  4.58480  3.61506
          0.60426  1.56308  1.41046  0.25583  1.48843  0.43456  1.04285
    192   2.48273  4.57002  2.41708  2.47642  4.02479  3.22633  3.71653  3.37870  2.58252  3.05945  3.90084  2.95055  3.74809  2.90064  3.02753  2.08743  2.51102  2.70512  5.33354  4.01610    208 s - - -
          2.68618  4.42225  2.77519  2.73123  3.46354  2.40513  3.72494  3.29354  2.67741  2.69355  4.24690  2.90347  2.73739  3.18146  2.89801  2.37887  2.77519  2.98518  4.58477  3.61503
          0.08292  3.87229  2.83424  0.61958  0.77255  0.71122  0.67539
    193   2.68818  4.45278  3.29013  3.12272  4.12046  3.14317  4.20356  3.65387  3.17589  3.28582  4.33421  3.43399  0.92619  3.56624  3.42631  2.85433  3.12603  3.30486  5.31990  4.24077    209 p - - -
          2.68618  4.42225  2.77519  2.73123  3.46354  2.40513  3.72494  3.29354  2.67741  2.69355  4.24690  2.90347  2.73739  3.18146  2.89801  2.37887  2.77519  2.98518  4.58477  3.61503
          0.03304  3.82241  4.54476  0.61958  0.77255  0.74607  0.64289
    194   2.34170  4.38677  3.16222  2.54833  2.82091  3.42094  3.71066  2.90198  2.47605  2.62171  3.51514  3.11001  3.83874  2.97457  2.99630  2.69517  2.56778  2.65863  4.97705  3.71285    210 a - - -
          2.68618  4.42225  2.77519  2.73123  3.46354  2.40513  3.72494  3.29354  2.67741  2.69355  4.24690  2.90347  2.73739  3.18146  2.89801  2.37887  2.77519  2.98518  4.58477  3.61503
          0.03304  3.82241  4.54476  0.61958  0.77255  0.67635  0.71023
    195   2.62193  4.85672  2.29398  2.30239  4.12292  3.30099  3.62674  3.54409  2.46639  3.15226  3.98093  2.44492  3.77323  2.58606  2.93717  2.63213  2.87472  2.59136  5.38373  4.02217    211 d - - -
          2.68618  4.42225  2.77519  2.73123  3.46354  2.40513  3.72494  3.29354  2.67741  2.69355  4.24690  2.90347  2.73739  3.18146  2.89801  2.37887  2.77519  2.98518  4.58477  3.61503
          0.03140  3.87229  4.59464  0.61958  0.77255  0.71122  0.67539
    196   2.64775  4.14524  3.96031  3.38776  2.77544  3.74576  4.01789  2.14902  3.28906  1.96492  3.13251  3.65910  4.09937  3.53037  3.51967  3.03060  2.66089  1.94285  4.72065  3.05132    212 v - - -
          2.68618  4.42225  2.77519  2.73123  3.46354  2.40513  3.72494  3.29354  2.67741  2.69355  4.24690  2.90347  2.73739  3.18146  2.89801  2.37887  2.77519  2.98518  4.58477  3.61503
          0.03140  3.87229  4.59464  0.61958  0.77255  0.71122  0.67539
    197   2.35243  4.53335  3.07184  2.54750  3.82654  3.35441  3.66567  2.93003  2.21032  2.86012  3.71132  3.01690  3.23509  2.86342  2.88794  2.50704  2.55129  2.89690  5.15389  3.86795    213 k - - -
          2.68618  4.42225  2.77519  2.73123  3.46354  2.40513  3.72494  3.29354  2.67741  2.69355  4.24690  2.90347  2.73739  3.18146  2.89801  2.37887  2.77519  2.98518  4.58477  3.61503
          0.03140  3.87229  4.59464  0.61958  0.77255  0.36688  1.18056
    198   2.15292  4.34061  3.39322  2.85571  3.58914  3.06808  3.83782  2.95504  2.82028  2.66360  3.54501  3.25349  3.89324  3.13383  3.18900  2.40762  2.59940  2.49388  5.01195  2.57135    214 a - - -
          2.68618  4.42225  2.77519  2.73123  3.46354  2.40513  3.72494  3.29354  2.67741  2.69355  4.24690  2.90347  2.73739  3.18146  2.89801  2.37887  2.77519  2.98518  4.58477  3.61503
          0.02451  4.11681  4.83916  0.61958  0.77255  0.48576  0.95510
    199   1.82721  4.60110  2.82415  2.58216  3.99359  2.96603  3.76029  3.38411  2.62060  3.03485  3.86990  2.77210  3.82342  2.94817  3.06060  2.62845  2.60909  2.62089  5.31104  4.00875    215 a - - -
          2.68618  4.42225  2.77519  2.73123  3.46354  2.40513  3.72494  3.29354  2.67741  2.69355  4.24690  2.90347  2.73739  3.18146  2.89801  2.37887  2.77519  2.98518  4.58477  3.61503
          0.02451  4.11681  4.83916  0.61958  0.77255  0.48576  0.95510
    200   2.52972  5.12764  2.09180  2.28329  4.44914  2.75997  3.64035  3.91864  2.17061  3.43350  4.20975  2.83624  3.81022  2.56216  2.93721  2.36557  2.93413  3.51276  5.59824  4.19181    216 d - - -
          2.68618  4.42225  2.77519  2.73123  3.46354  2.40513  3.72494  3.29354  2.67741  2.69355  4.24690  2.90347  2.73739  3.18146  2.89801  2.37887  2.77519  2.98518  4.58477  3.61503
          0.02451  4.11681  4.83916  0.61958  0.77255  0.48576  0.95510
    201   2.84746  4.30492  4.25703  3.71878  2.62772  3.96062  4.28781  1.35041  3.60359  2.03949  3.21802  3.94786  3.46960  3.83544  3.80127  3.28225  3.09626  2.14165  4.89563  3.63068    217 i - - -
          2.68618  4.42225  2.77519  2.73123  3.46354  2.40513  3.72494  3.29354  2.67741  2.69355  4.24690  2.90347  2.73739  3.18146  2.89801  2.37887  2.77519  2.98518  4.58477  3.61503
          0.02451  4.11681  4.83916  0.61958  0.77255  0.48576  0.95510
    202   2.63596  4.36864  3.45491  2.68198  3.51832  3.59307  3.84786  2.75070  2.58143  1.87345  3.46327  3.31796  3.97917  3.15725  3.13125  2.85540  2.68949  2.15997  4.97020  3.73583    218 l - - -
          2.68618  4.42225  2.77519  2.73123  3.46354  2.40513  3.72494  3.29354  2.67741  2.69355  4.24690  2.90347  2.73739  3.18146  2.89801  2.37887  2.77519  2.98518  4.58477  3.61503
          0.02451  4.11681  4.83916  0.61958  0.77255  0.48576  0.95510
    203   3.27153  4.59329  4.91519  4.34784  2.48133  4.52742  4.79253  2.00844  4.22533  0.97548  2.93511  4.56041  4.72649  4.30377  4.32340  3.86714  3.49299  2.06074  5.09737  3.95865    219 l - - -
          2.68618  4.42225  2.77519  2.73123  3.46354  2.40513  3.72494  3.29354  2.67741  2.69355  4.24690  2.90347  2.73739  3.18146  2.89801  2.37887  2.77519  2.98518  4.58477  3.61503
          0.02451  4.11681  4.83916  0.61958  0.77255  0.48576  0.95510
    204   2.72834  4.79563  3.01446  2.67553  4.34077  1.40818  3.83853  3.76531  2.33972  3.35400  4.20805  3.11969  3.91817  3.02147  2.44763  2.79428  3.04041  3.39415  5.52407  4.25594    220 g - - -
          2.68618  4.42225  2.77519  2.73123  3.46354  2.40513  3.72494  3.29354  2.67741  2.69355  4.24690  2.90347  2.73739  3.18146  2.89801  2.37887  2.77519  2.98518  4.58477  3.61503
          0.02451  4.11681  4.83916  0.61958  0.77255  0.48576  0.95510
    205   2.78634  5.13835  2.68387  1.51902  4.47231  3.39729  3.68368  3.89505  2.06502  3.43483  4.24830  2.89727  3.87239  2.82119  2.81710  2.75654  2.58848  3.52217  5.60392  4.24000    221 e - - -
          2.68618  4.42225  2.77519  2.73123  3.46354  2.40513  3.72494  3.29354  2.67741  2.69355  4.24690  2.90347  2.73739  3.18146  2.89801  2.37887  2.77519  2.98518  4.58477  3.61503
          0.02451  4.11681  4.83916  0.61958  0.77255  0.48576  0.95510
    206   2.32681  4.25977  3.48757  3.17447  4.25898  3.05822  4.23137  3.60614  3.17968  3.34837  4.20684  3.36167  3.78363  3.50406  3.48934  1.74027  1.31508  3.13407  5.62313  4.39385    222 t - - -
          2.68618  4.42225  2.77519  2.73123  3.46354  2.40513  3.72494  3.29354  2.67741  2.69355  4.24690  2.90347  2.73739  3.18146  2.89801  2.37887  2.77519  2.98518  4.58477  3.61503
          0.02451  4.11681  4.83916  0.61958  0.77255  0.48576  0.95510
    207   2.60761  4.39911  3.46315  2.96259  3.04827  3.49585  3.90932  2.88658  2.90095  2.38459  3.56889  3.34152  1.81241  3.23636  3.24725  2.76069  2.79763  2.67069  4.99875  3.68364    223 p - - -
          2.68618  4.42225  2.77519  2.73123  3.46354  2.40513  3.72494  3.29354  2.67741  2.69355  4.24690  2.90347  2.73739  3.18146  2.89801  2.37887  2.77519  2.98518  4.58477  3.61503
          0.02451  4.11681  4.83916  0.61958  0.77255  0.48576  0.95510
    208   3.11053  5.58526  0.87558  2.10561  4.90417  3.29545  3.93284  4.44188  3.02379  3.98366  4.89428  2.80171  3.95751  3.12537  3.63199  2.99418  3.42632  4.02895  6.09386  4.61621    224 d - - -
          2.68618  4.42225  2.77519  2.73123  3.46354  2.40513  3.72494  3.29354  2.67741  2.69355  4.24690  2.90347  2.73739  3.18146  2.89801  2.37887  2.77519  2.98518  4.58477  3.61503
          0.02451  4.11681  4.83916  0.61958  0.77255  0.48576  0.95510
    209   2.42490  4.39685  3.20442  2.90110  4.21742  3.14045  4.05989  3.61087  2.95610  3.30327  4.14995  2.75516  3.80835  3.29846  3.30998  2.29242  1.28302  3.17617  5.55204  4.28756    225 t - - -
          2.68618  4.42225  2.77519  2.73123  3.46354  2.40513  3.72494  3.29354  2.67741  2.69355  4.24690  2.90347  2.73739  3.18146  2.89801  2.37887  2.77519  2.98518  4.58477  3.61503
          0.02451  4.11681  4.83916  0.61958  0.77255  0.48576  0.95510
    210   3.62026  4.97061  4.38523  4.09821  2.05386  4.28725  3.59540  3.43664  3.94151  2.80460  4.07549  4.03206  4.67136  4.07260  4.05654  3.72030  3.87607  3.34358  3.78194  0.74613    228 y - - -
          2.68618  4.42225  2.77519  2.73123  3.46354  2.40513  3.72494  3.29354  2.67741  2.69355  4.24690  2.90347  2.73739  3.18146  2.89801  2.37887  2.77519  2.98518  4.58477  3.61503
          0.02451  4.11681  4.83916  0.61958  0.77255  0.48576  0.95510
    211   2.51425  4.80036  2.71605  2.43585  4.07266  3.40257  3.64894  3.20465  2.32422  3.09213  3.90577  2.82823  3.81667  2.80087  2.91393  2.27928  2.18337  3.15736  5.33352  3.99716    229 t - - -
          2.68618  4.42225  2.77519  2.73123  3.46354  2.40513  3.72494  3.29354  2.67741  2.69355  4.24690  2.90347  2.73739  3.18146  2.89801  2.37887  2.77519  2.98518  4.58477  3.61503
          0.02451  4.11681  4.83916  0.61958  0.77255  0.48576  0.95510
    212   2.16308  4.35016  3.40054  2.87880  3.67928  2.21188  3.87935  2.72234  2.83983  2.38388  3.62238  3.26221  3.88436  3.16158  3.20783  2.41404  2.81268  2.72488  5.09694  3.85069    230 a - - -
          2.68618  4.42225  2.77519  2.73123  3.46354  2.40513  3.72494  3.29354  2.67741  2.69355  4.24690  2.90347  2.73739  3.18146  2.89801  2.37887  2.77519  2.98518  4.58477  3.61503
          0.02451  4.11681  4.83916  0.61958  0.77255  0.48576  0.95510
    213   2.59644  4.45200  2.87462  2.71401  3.61133  3.50831  3.39384  2.97447  2.69093  2.05711  3.55373  3.08772  3.90173  3.00634  3.08574  2.75261  2.63758  2.31392  5.01719  3.75290    231 l - - -
          2.68618  4.42225  2.77519  2.73123  3.46354  2.40513  3.72494  3.29354  2.67741  2.69355  4.24690  2.90347  2.73739  3.18146  2.89801  2.37887  2.77519  2.98518  4.58477  3.61503
          0.02451  4.11681  4.83916  0.61958  0.77255  0.48576  0.95510
    214   2.02147  4.91642  2.34698  2.37468  4.34405  2.31227  3.72524  3.79094  2.57211  3.35987  4.16316  2.90075  3.81789  2.65814  3.06074  2.44854  2.92826  3.39812  5.56623  4.19432    232 a - - -
          2.68618  4.42225  2.77519  2.73123  3.46354  2.40513  3.72494  3.29354  2.67741  2.69355  4.24690  2.90347  2.73739  3.18146  2.89801  2.37887  2.77519  2.98518  4.58477  3.61503
          0.02451  4.11681  4.83916  0.61958  0.77255  0.48576  0.95510
    215   2.76956  5.24262  2.24880  1.59158  4.54730  3.33746  3.68095  4.02343  2.51943  3.53351  4.32358  2.80796  3.83544  2.45110  3.03225  2.71274  2.47909  3.61562  5.69762  4.27104    233 e - - -
          2.68618  4.42225  2.77519  2.73123  3.46354  2.40513  3.72494  3.29354  2.67741  2.69355  4.24690  2.90347  2.73739  3.18146  2.89801  2.37887  2.77519  2.98518  4.58477  3.61503
          0.02451  4.11681  4.83916  0.61958  0.77255  0.48576  0.95510
    216   3.19875  4.64133  4.35642  3.87888  2.86628  4.21219  4.25171  2.50700  3.65839  0.91131  3.16373  4.11078  4.53081  3.93809  3.83612  3.57892  3.43629  2.55697  4.67113  2.75977    234 l - - -
          2.68618  4.42225  2.77519  2.73123  3.46354  2.40513  3.72494  3.29354  2.67741  2.69355  4.24690  2.90347  2.73739  3.18146  2.89801  2.37887  2.77519  2.98518  4.58477  3.61503
          0.02451  4.11681  4.83916  0.61958  0.77255  0.48576  0.95510
    217   2.57744  4.24588  3.58367  3.02738  3.41042  2.88957  3.88810  2.13666  2.95867  2.47006  2.79854  3.18966  3.96989  3.25931  3.27800  2.83814  2.33373  2.47833  4.87917  3.65618    235 i - - -
          2.68618  4.42225  2.77519  2.73123  3.46354  2.40513  3.72494  3.29354  2.67741  2.69355  4.24690  2.90347  2.73739  3.18146  2.89801  2.37887  2.77519  2.98518  4.58477  3.61503
          0.02451  4.11681  4.83916  0.61958  0.77255  0.48576  0.95510
    218   2.99808  4.74209  3.72132  3.65521  4.77942  0.43519  4.75377  4.44518  3.86932  4.06622  5.04888  3.88657  4.14053  4.17459  4.07205  3.17809  3.49827  3.92622  5.80312  4.89194    236 G - - -
          2.68618  4.42225  2.77519  2.73123  3.46354  2.40513  3.72494  3.29354  2.67741  2.69355  4.24690  2.90347  2.73739  3.18146  2.89801  2.37887  2.77519  2.98518  4.58477  3.61503
          0.02451  4.11681  4.83916  0.61958  0.77255  0.48576  0.95510
    219   2.75047  5.25527  2.25795  2.13503  4.56897  2.77700  3.65903  4.05440  2.15961  3.54549  4.32183  2.07133  3.82453  2.59187  2.98602  2.69066  2.99681  3.63240  5.69413  4.26404    237 n - - -
          2.68618  4.42225  2.77519  2.73123  3.46354  2.40513  3.72494  3.29354  2.67741  2.69355  4.24690  2.90347  2.73739  3.18146  2.89801  2.37887  2.77519  2.98518  4.58477  3.61503
          0.02451  4.11681  4.83916  0.61958  0.77255  0.48576  0.95510
    220   2.11995  4.36698  3.39667  2.83386  3.52294  3.54218  3.80448  2.84537  2.58741  2.18793  3.09192  3.25722  3.15787  3.10137  3.14121  2.78873  2.81471  2.50874  4.95856  3.71591    238 a - - -
          2.68618  4.42225  2.77519  2.73123  3.46354  2.40513  3.72494  3.29354  2.67741  2.69355  4.24690  2.90347  2.73739  3.18146  2.89801  2.37887  2.77519  2.98518  4.58477  3.61503
          0.02451  4.11681  4.83916  0.61958  0.77255  0.48576  0.95510
    221   2.95041  4.37574  4.51740  4.02485  3.66928  4.13597  4.78239  1.77538  3.90500  2.29961  3.50854  4.24100  4.55549  4.20580  4.13375  3.51499  2.81901  0.98547  5.48427  4.26861    239 v - - -
          2.68618  4.42225  2.77519  2.73123  3.46354  2.40513  3.72494  3.29354  2.67741  2.69355  4.24690  2.90347  2.73739  3.18146  2.89801  2.37887  2.77519  2.98518  4.58477  3.61503
          0.02451  4.11681  4.83916  0.61958  0.77255  0.48576  0.95510
    222   2.45549  4.86313  2.97245  2.43754  4.15619  3.41644  3.63334  3.41898  2.14087  3.15639  3.96228  2.95370  3.82336  2.21964  2.81065  2.27893  2.60253  3.23207  5.37234  4.03612    240 k - - -
          2.68618  4.42225  2.77519  2.73123  3.46354  2.40513  3.72494  3.29354  2.67741  2.69355  4.24690  2.90347  2.73739  3.18146  2.89801  2.37887  2.77519  2.98518  4.58477  3.61503
          0.02451  4.11681  4.83916  0.61958  0.77255  0.48576  0.95510
    223   3.61908  5.00820  4.20842  3.98976  2.34639  4.12220  3.76111  3.59660  3.84081  2.98564  4.24715  4.03762  4.59315  4.08662  3.97148  3.72870  3.90853  3.47950  3.99735  0.63948    241 Y - - -
          2.68618  4.42225  2.77519  2.73123  3.46354  2.40513  3.72494  3.29354  2.67741  2.69355  4.24690  2.90347  2.73739  3.18146  2.89801  2.37887  2.77519  2.98518  4.58477  3.61503
          0.02451  4.11681  4.83916  0.61958  0.77255  0.48576  0.95510
    224   2.93559  4.86716  3.35781  2.69630  4.50267  3.63607  2.75192  3.89458  1.70527  3.37043  4.20596  3.14314  3.99707  2.75803  1.53932  2.93196  3.11890  3.56065  5.45321  4.22130    242 r - - -
          2.68618  4.42225  2.77519  2.73123  3.46354  2.40513  3.72494  3.29354  2.67741  2.69355  4.24690  2.90347  2.73739  3.18146  2.89801  2.37887  2.77519  2.98518  4.58477  3.61503
          0.02451  4.11681  4.83916  0.61958  0.77255  0.48576  0.95510
    225   2.74664  4.55793  3.52064  3.15614  3.73932  3.48330  4.14069  3.07836  3.04310  2.10793  3.82401  3.49642  1.30803  3.45786  3.33819  2.93507  3.09938  2.88568  5.26352  3.96810    243 p - - -
          2.68618  4.42225  2.77519  2.73123  3.46354  2.40513  3.72494  3.29354  2.67741  2.69355  4.24690  2.90347  2.73739  3.18146  2.89801  2.37887  2.77519  2.98518  4.58477  3.61503
          0.02451  4.11681  4.83916  0.61958  0.77255  0.48576  0.95510
    226   2.56037  4.98536  2.29987  2.30945  4.28414  3.38007  3.60820  3.73397  2.28336  3.27755  4.05658  2.67437  3.38065  2.73052  2.86877  2.44105  2.51959  3.05833  5.46457  4.08585    244 k - - -
          2.68618  4.42225  2.77519  2.73123  3.46354  2.40513  3.72494  3.29354  2.67741  2.69355  4.24690  2.90347  2.73739  3.18146  2.89801  2.37887  2.77519  2.98518  4.58477  3.61503
          0.02451  4.11681  4.83916  0.61958  0.77255  0.48576  0.95510
    227   2.66300  4.46750  3.55388  3.23605  2.50856  1.14032  4.12520  3.31525  3.27671  2.98361  3.98800  3.51203  4.00497  3.57441  3.58036  2.85214  3.05403  3.03263  5.04158  3.61687    245 g - - -
          2.68618  4.42225  2.77519  2.73123  3.46354  2.40513  3.72494  3.29354  2.67741  2.69355  4.24690  2.90347  2.73739  3.18146  2.89801  2.37887  2.77519  2.98518  4.58477  3.61503
          0.02451  4.11681  4.83916  0.61958  0.77255  0.48576  0.95510
    228   2.52900  4.88361  2.96724  2.42464  4.18148  3.41335  3.62418  3.60772  2.36253  3.17840  3.97800  2.74073  3.81745  2.21920  2.45123  2.32847  2.70800  3.02476  5.38553  4.04381    246 q - - -
          2.68618  4.42225  2.77519  2.73123  3.46354  2.40513  3.72494  3.29354  2.67741  2.69355  4.24690  2.90347  2.73739  3.18146  2.89801  2.37887  2.77519  2.98518  4.58477  3.61503
          0.02451  4.11681  4.83916  0.61958  0.77255  0.48576  0.95510
    229   2.76037  4.20381  4.23112  3.16571  2.69746  3.90591  4.21829  1.64071  3.53828  1.92859  2.90579  3.87965  4.24607  3.75395  3.72464  3.20129  2.99263  2.01367  4.85969  3.67911    247 i - - -
          2.68618  4.42225  2.77519  2.73123  3.46354  2.40513  3.72494  3.29354  2.67741  2.69355  4.24690  2.90347  2.73739  3.18146  2.89801  2.37887  2.77519  2.98518  4.58477  3.61503
          0.02451  4.11681  4.83916  0.61958  0.77255  0.48576  0.95510
    230   2.86334  5.42687  1.69019  1.98910  4.72727  3.31020  3.72442  4.23314  2.58095  3.71223  4.51052  2.32328  3.85668  2.14740  3.16529  2.77360  3.12440  3.79962  5.85950  4.39011    248 d - - -
          2.68619  4.42226  2.77520  2.73124  3.46354  2.40513  3.72495  3.29355  2.67741  2.69355  4.24690  2.90347  2.73740  3.18147  2.89801  2.37879  2.77520  2.98519  4.58477  3.61504
          0.27673  2.78378  1.71516  0.45229  1.01107  0.48576  0.95510
    231   2.37702  4.82163  2.78177  2.20036  4.16925  2.84600  3.62767  3.59769  2.41449  3.17794  3.98811  2.69177  3.77229  2.77640  2.61996  2.26157  2.84508  3.23966  5.39440  4.04908    250 e - - -
          2.68618  4.42225  2.77519  2.73123  3.46354  2.40513  3.72494  3.29354  2.67741  2.69355  4.24690  2.90347  2.73739  3.18146  2.89801  2.37887  2.77519  2.98518  4.58477  3.61503
          0.02968  3.92804  4.65039  0.61958  0.77255  0.38639  1.13789
    232   2.53957  4.98712  2.53252  2.22247  4.28111  3.37795  3.62202  3.72706  2.40893  3.27806  3.62733  2.10315  3.80205  2.74919  2.89388  2.46335  2.67653  3.35311  5.47152  4.09411    251 n - - -
          2.68618  4.42225  2.77519  2.73123  3.46354  2.40513  3.72494  3.29354  2.67741  2.69355  4.24690  2.90347  2.73739  3.18146  2.89801  2.37887  2.77519  2.98518  4.58477  3.61503
          0.02451  4.11681  4.83916  0.61958  0.77255  0.48576  0.95510
    233   2.99808  4.74209  3.72132  3.65521  4.77942  0.43519  4.75377  4.44518  3.86932  4.06622  5.04888  3.88657  4.14053  4.17459  4.07205  3.17809  3.49827  3.92622  5.80312  4.89194    252 G - - -
          2.68618  4.42225  2.77519  2.73123  3.46354  2.40513  3.72494  3.29354  2.67741  2.69355  4.24690  2.90347  2.73739  3.18146  2.89801  2.37887  2.77519  2.98518  4.58477  3.61503
          0.02451  4.11681  4.83916  0.61958  0.77255  0.48576  0.95510
    234   2.92605  5.47895  1.42146  2.17544  4.76995  3.29454  3.77327  4.29454  2.72153  3.78297  4.60635  2.09274  3.87941  2.40978  3.28328  2.82706  3.20160  3.86460  5.93160  4.44526    253 d - - -
          2.68618  4.42225  2.77519  2.73123  3.46354  2.40513  3.72494  3.29354  2.67741  2.69355  4.24690  2.90347  2.73739  3.18146  2.89801  2.37887  2.77519  2.98518  4.58477  3.61503
          0.02451  4.11681  4.83916  0.61958  0.77255  0.48576  0.95510
    235   3.39061  4.66841  4.71146  4.30841  1.30607  4.30632  3.60317  3.11368  4.13755  1.99804  3.71515  4.09950  4.61532  4.12220  4.15443  3.64313  3.60989  3.00623  2.67063  1.75893    254 f - - -
          2.68618  4.42225  2.77519  2.73123  3.46354  2.40513  3.72494  3.29354  2.67741  2.69355  4.24690  2.90347  2.73739  3.18146  2.89801  2.37887  2.77519  2.98518  4.58477  3.61503
          0.02451  4.11681  4.83916  0.61958  0.77255  0.48576  0.95510
    236   2.59904  4.25761  3.57665  2.78056  3.37942  3.60076  3.38687  2.07762  2.90433  2.17227  3.35566  3.37917  3.97696  3.22574  3.00117  2.85855  2.82997  2.26057  4.84583  3.62191    255 i - - -
          2.68618  4.42225  2.77519  2.73123  3.46354  2.40513  3.72494  3.29354  2.67741  2.69355  4.24690  2.90347  2.73739  3.18146  2.89801  2.37887  2.77519  2.98518  4.58477  3.61503
          0.02451  4.11681  4.83916  0.61958  0.77255  0.48576  0.95510
    237   2.52476  4.29942  3.55856  3.03301  3.64490  3.42880  3.97628  2.40104  2.97368  2.66281  3.58898  3.37446  3.93301  3.28979  3.31519  2.06094  1.96886  2.38601  5.10433  3.87053    256 t - - -
          2.68618  4.42225  2.77519  2.73123  3.46354  2.40513  3.72494  3.29354  2.67741  2.69355  4.24690  2.90347  2.73739  3.18146  2.89801  2.37887  2.77519  2.98518  4.58477  3.61503
          0.02451  4.11681  4.83916  0.61958  0.77255  0.48576  0.95510
    238   2.04844  4.66463  2.56254  2.54907  4.28974  3.22950  3.85289  3.71226  2.73624  3.33220  4.15240  3.01451  1.89565  3.03157  3.19146  2.38854  2.88963  3.29925  5.56464  4.23692    257 p - - -
          2.68618  4.42225  2.77519  2.73123  3.46354  2.40513  3.72494  3.29354  2.67741  2.69355  4.24690  2.90347  2.73739  3.18146  2.89801  2.37887  2.77519  2.98518  4.58477  3.61503
          0.02451  4.11681  4.83916  0.61958  0.77255  0.48576  0.95510
    239   2.79601  4.30453  4.12897  3.60026  3.47224  3.88914  4.35111  1.47187  3.49736  2.25541  3.37930  3.87400  2.80418  3.78240  3.74889  3.21804  3.06535  1.71974  5.13714  3.92999    258 i - - -
          2.68618  4.42225  2.77519  2.73123  3.46354  2.40513  3.72494  3.29354  2.67741  2.69355  4.24690  2.90347  2.73739  3.18146  2.89801  2.37887  2.77519  2.98518  4.58477  3.61503
          0.02451  4.11681  4.83916  0.61958  0.77255  0.48576  0.95510
    240   3.22736  4.64695  4.55641  4.14657  1.09189  4.19203  4.11822  2.55589  4.01307  2.00528  3.35659  4.19963  4.58099  4.14996  4.13790  3.59181  3.50918  2.26515  4.38230  2.78820    259 f - - -
          2.68618  4.42225  2.77519  2.73123  3.46354  2.40513  3.72494  3.29354  2.67741  2.69355  4.24690  2.90347  2.73739  3.18146  2.89801  2.37887  2.77519  2.98518  4.58477  3.61503
          0.02451  4.11681  4.83916  0.61958  0.77255  0.48576  0.95510
    241   2.64011  4.85040  2.99891  2.50659  4.28169  3.01771  3.68716  3.70490  2.37466  3.26829  4.07575  2.57430  3.84188  2.83028  1.83146  2.46612  2.64157  3.33144  5.45703  4.13825    260 r - - -
          2.68618  4.42225  2.77519  2.73123  3.46354  2.40513  3.72494  3.29354  2.67741  2.69355  4.24690  2.90347  2.73739  3.18146  2.89801  2.37887  2.77519  2.98518  4.58477  3.61503
          0.02451  4.11681  4.83916  0.61958  0.77255  0.48576  0.95510
    242   2.97878  4.35327  4.60266  4.08079  3.61551  4.23976  4.77921  1.38089  3.97560  2.26291  3.45611  4.29954  4.59949  4.24358  4.18835  3.59659  2.61729  1.26897  5.41790  4.21387    261 v - - -
          2.68618  4.42225  2.77519  2.73123  3.46354  2.40513  3.72494  3.29354  2.67741  2.69355  4.24690  2.90347  2.73739  3.18146  2.89801  2.37887  2.77519  2.98518  4.58477  3.61503
          0.02451  4.11681  4.83916  0.61958  0.77255  0.48576  0.95510
    243   3.78120  4.99088  4.71953  4.43315  1.52040  4.48953  3.51599  3.46527  4.27477  2.77493  4.05707  4.15124  4.79672  4.22204  4.29375  3.86766  4.00271  3.39290  3.64637  0.88186    262 y - - -
          2.68618  4.42225  2.77519  2.73123  3.46354  2.40513  3.72494  3.29354  2.67741  2.69355  4.24690  2.90347  2.73739  3.18146  2.89801  2.37887  2.77519  2.98518  4.58477  3.61503
          0.02451  4.11681  4.83916  0.61958  0.77255  0.48576  0.95510
    244   3.10949  4.81849  3.74417  3.62348  4.58631  3.49252  4.67485  4.20232  3.70325  3.79933  4.86412  3.90235  0.47719  4.08431  3.91505  3.28613  3.57150  3.81839  5.69845  4.71246    263 P - - -
          2.68618  4.42225  2.77519  2.73123  3.46354  2.40513  3.72494  3.29354  2.67741  2.69355  4.24690  2.90347  2.73739  3.18146  2.89801  2.37887  2.77519  2.98518  4.58477  3.61503
          0.02451  4.11681  4.83916  0.61958  0.77255  0.48576  0.95510
    245   2.59625  4.76714  2.54107  2.46684  4.23087  3.29828  3.76464  3.65757  2.61933  3.26194  4.07975  2.79293  3.25305  2.93065  3.08415  2.47641  1.69128  3.28069  5.49413  4.15393    264 t - - -
          2.68618  4.42225  2.77519  2.73123  3.46354  2.40513  3.72494  3.29354  2.67741  2.69355  4.24690  2.90347  2.73739  3.18146  2.89801  2.37887  2.77519  2.98518  4.58477  3.61503
          0.02451  4.11681  4.83916  0.61958  0.77255  0.48576  0.95510
    246   2.16462  4.25462  3.83126  3.29360  3.40552  3.65499  4.08083  2.30532  3.19134  1.59694  3.35978  3.59602  4.08640  3.49014  3.46670  2.68522  2.91906  2.30688  4.96483  3.75210    265 l - - -
          2.68618  4.42225  2.77519  2.73123  3.46354  2.40513  3.72494  3.29354  2.67741  2.69355  4.24690  2.90347  2.73739  3.18146  2.89801  2.37887  2.77519  2.98518  4.58477  3.61503
          0.02451  4.11681  4.83916  0.61958  0.77255  0.48576  0.95510
    247   2.54959  5.39574  1.55219  1.93663  4.70899  2.71115  3.74638  4.20924  2.67631  3.70631  4.51400  2.47722  3.85957  2.89170  3.23795  2.78109  3.13570  3.78214  5.86921  4.39939    266 d - - -
          2.68618  4.42225  2.77519  2.73123  3.46354  2.40513  3.72494  3.29354  2.67741  2.69355  4.24690  2.90347  2.73739  3.18146  2.89801  2.37887  2.77519  2.98518  4.58477  3.61503
          0.02451  4.11681  4.83916  0.61958  0.77255  0.48576  0.95510
    248   2.39249  4.91319  2.69938  2.37506  4.26276  2.68448  3.65727  3.70516  2.45876  3.26900  4.06216  2.50381  3.80439  2.58043  2.93855  2.46434  2.37327  3.32908  5.47286  4.10668    267 t - - -
          2.68618  4.42225  2.77519  2.73123  3.46354  2.40513  3.72494  3.29354  2.67741  2.69355  4.24690  2.90347  2.73739  3.18146  2.89801  2.37887  2.77519  2.98518  4.58477  3.61503
          0.02451  4.11681  4.83916  0.61958  0.77255  0.48576  0.95510
    249   2.48360  4.71791  3.10341  2.55559  3.99898  3.44569  3.68345  3.37435  1.84083  3.01280  3.35774  2.99120  3.85830  2.85471  2.82652  2.64507  2.26928  3.06943  5.27426  3.97626    268 k - - -
          2.68618  4.42225  2.77519  2.73123  3.46354  2.40513  3.72494  3.29354  2.67741  2.69355  4.24690  2.90347  2.73739  3.18146  2.89801  2.37887  2.77519  2.98518  4.58477  3.61503
          0.02451  4.11681  4.83916  0.61958  0.77255  0.48576  0.95510
    250   2.49872  4.41248  3.31551  2.87373  3.89489  3.29819  3.93640  3.22733  2.82356  2.45114  3.83647  3.24102  1.77920  3.18745  3.18033  2.38476  2.67069  2.91546  5.28459  4.02087    269 p - - -
          2.68618  4.42225  2.77519  2.73123  3.46354  2.40513  3.72494  3.29354  2.67741  2.69355  4.24690  2.90347  2.73739  3.18146  2.89801  2.37887  2.77519  2.98518  4.58477  3.61503
          0.02451  4.11681  4.83916  0.61958  0.77255  0.48576  0.95510
    251   3.17934  4.55485  4.54148  4.03237  2.14284  4.23396  4.00645  2.61527  3.88868  1.13745  3.21696  4.12116  4.52480  4.00536  4.00929  3.55547  3.40241  2.63114  4.29015  2.26193    273 l - - -
          2.68618  4.42225  2.77519  2.73123  3.46354  2.40513  3.72494  3.29354  2.67741  2.69355  4.24690  2.90347  2.73739  3.18146  2.89801  2.37887  2.77519  2.98518  4.58477  3.61503
          0.02451  4.11681  4.83916  0.61958  0.77255  0.48576  0.95510
    252   2.45293  4.97658  2.48581  2.34402  4.26587  3.38549  2.64222  3.71328  2.38475  3.26145  4.04403  2.69566  3.79742  2.56860  2.86585  2.49830  2.74583  3.09604  5.45242  4.07737    274 e - - -
          2.68618  4.42225  2.77519  2.73123  3.46354  2.40513  3.72494  3.29354  2.67741  2.69355  4.24690  2.90347  2.73739  3.18146  2.89801  2.37887  2.77519  2.98518  4.58477  3.61503
          0.02451  4.11681  4.83916  0.61958  0.77255  0.48576  0.95510
    253   3.39553  4.73199  4.88312  4.36883  3.14675  4.60730  4.93197  1.96196  4.16410  0.79015  2.97793  4.63207  4.82136  4.35087  4.29799  3.99748  3.63333  2.24860  5.24297  4.10173    275 l - - -
          2.68618  4.42225  2.77519  2.73123  3.46354  2.40513  3.72494  3.29354  2.67741  2.69355  4.24690  2.90347  2.73739  3.18146  2.89801  2.37887  2.77519  2.98518  4.58477  3.61503
          0.02451  4.11681  4.83916  0.61958  0.77255  0.48576  0.95510
    254   2.78648  5.26735  1.79493  2.15572  4.58276  3.33693  3.68768  4.06262  1.96521  3.56481  4.35583  2.80786  3.84180  2.81986  3.02369  2.29146  3.03878  3.64943  5.72115  4.29329    276 d - - -
          2.68618  4.42225  2.77519  2.73123  3.46354  2.40513  3.72494  3.29354  2.67741  2.69355  4.24690  2.90347  2.73739  3.18146  2.89801  2.37887  2.77519  2.98518  4.58477  3.61503
          0.02451  4.11681  4.83916  0.61958  0.77255  0.48576  0.95510
    255   3.36173  4.68563  4.92768  4.36787  2.09889  4.57235  4.70557  2.31210  4.23065  0.92203  2.60919  4.57462  4.75014  4.28713  4.31777  3.91387  3.57647  2.47621  4.95506  3.72049    277 l - - -
          2.68618  4.42225  2.77519  2.73123  3.46354  2.40513  3.72494  3.29354  2.67741  2.69355  4.24690  2.90347  2.73739  3.18146  2.89801  2.37887  2.77519  2.98518  4.58477  3.61503
          0.02451  4.11681  4.83916  0.61958  0.77255  0.48576  0.95510
    256   3.21334  4.56331  4.50634  4.04538  2.00433  4.16795  3.64349  3.01370  3.89710  2.44694  2.98044  3.98431  4.49379  3.96816  3.98633  3.48738  3.43636  2.88119  2.71211  1.25461    278 y - - -
          2.68618  4.42225  2.77519  2.73123  3.46354  2.40513  3.72494  3.29354  2.67741  2.69355  4.24690  2.90347  2.73739  3.18146  2.89801  2.37887  2.77519  2.98518  4.58477  3.61503
          0.02451  4.11681  4.83916  0.61958  0.77255  0.48576  0.95510
    257   2.00136  4.14881  4.00105  3.42871  3.23776  3.72275  4.05304  2.21867  3.31522  2.24744  3.23820  3.67823  4.10417  3.56605  3.53575  3.01578  2.88278  1.82123  3.39523  3.57388    279 v - - -
          2.68618  4.42225  2.77519  2.73123  3.46354  2.40513  3.72494  3.29354  2.67741  2.69355  4.24690  2.90347  2.73739  3.18146  2.89801  2.37887  2.77519  2.98518  4.58477  3.61503
          0.02451  4.11681  4.83916  0.61958  0.77255  0.48576  0.95510
    258   2.66422  5.00995  2.45387  2.33500  4.27718  3.05750  3.63434  3.73542  2.15461  3.28781  4.08126  2.37312  3.81590  2.76760  2.90646  2.65116  2.90210  3.36819  5.47695  2.76805    280 k - - -
          2.68618  4.42225  2.77519  2.73123  3.46354  2.40513  3.72494  3.29354  2.67741  2.69355  4.24690  2.90347  2.73739  3.18146  2.89801  2.37887  2.77519  2.98518  4.58477  3.61503
          0.02451  4.11681  4.83916  0.61958  0.77255  0.48576  0.95510
    259   2.84586  5.09183  2.00843  2.31897  4.66047  1.26184  3.93470  4.15108  2.94189  3.73011  4.58831  2.90105  3.90138  3.12672  3.46838  2.83284  3.19332  3.71662  5.88297  4.49332    281 g - - -
          2.68618  4.42225  2.77519  2.73123  3.46354  2.40513  3.72494  3.29354  2.67741  2.69355  4.24690  2.90347  2.73739  3.18146  2.89801  2.37887  2.77519  2.98518  4.58477  3.61503
          0.02451  4.11681  4.83916  0.61958  0.77255  0.48576  0.95510
    260   2.67434  5.16203  2.77549  2.01046  4.49678  3.40717  3.28037  3.95502  1.99794  3.44326  4.21927  2.57505  3.83529  2.16335  2.73033  2.68511  2.95352  3.55057  5.57668  4.20043    282 k - - -
          2.68618  4.42225  2.77519  2.73123  3.46354  2.40513  3.72494  3.29354  2.67741  2.69355  4.24690  2.90347  2.73739  3.18146  2.89801  2.37887  2.77519  2.98518  4.58477  3.61503
          0.02451  4.11681  4.83916  0.61958  0.77255  0.48576  0.95510
    261   2.62253  3.92598  2.98359  1.95753  4.08644  3.43078  3.63293  3.49649  2.10688  2.72463  3.90950  2.75061  3.82750  2.78059  2.83367  2.65121  2.80581  3.17004  5.32856  3.99696    283 e - - -
          2.68618  4.42225  2.77519  2.73123  3.46354  2.40513  3.72494  3.29354  2.67741  2.69355  4.24690  2.90347  2.73739  3.18146  2.89801  2.37887  2.77519  2.98518  4.58477  3.61503
          0.02451  4.11681  4.83916  0.61958  0.77255  0.48576  0.95510
    262   2.51299  4.81216  3.07069  2.38558  4.05432  3.49113  3.66616  3.43893  1.91156  2.21034  3.89259  3.03837  3.88793  2.65396  2.71886  2.74781  2.92294  3.14161  5.29671  4.00414    284 k - - -
          2.68618  4.42225  2.77519  2.73123  3.46354  2.40513  3.72494  3.29354  2.67741  2.69355  4.24690  2.90347  2.73739  3.18146  2.89801  2.37887  2.77519  2.98518  4.58477  3.61503
          0.02451  4.11681  4.83916  0.61958  0.77255  0.48576  0.95510
    263   2.76272  4.70860  3.27608  2.51302  3.91390  3.57614  3.71572  3.26940  2.09786  1.77290  3.79125  3.17171  3.96243  2.91766  2.44513  2.86203  2.97763  3.01481  5.19670  3.95060    285 l - - -
          2.68618  4.42225  2.77519  2.73123  3.46354  2.40513  3.72494  3.29354  2.67741  2.69355  4.24690  2.90347  2.73739  3.18146  2.89801  2.37887  2.77519  2.98518  4.58477  3.61503
          0.02451  4.11681  4.83916  0.61958  0.77255  0.48576  0.95510
    264   2.46014  4.73230  2.99293  2.51464  4.17896  3.33322  3.72074  3.60036  2.50412  3.19755  4.00846  2.27526  3.81380  2.87677  2.66917  2.15942  2.25369  3.23014  5.42186  4.09777    286 s - - -
          2.68618  4.42225  2.77519  2.73123  3.46354  2.40513  3.72494  3.29354  2.67741  2.69355  4.24690  2.90347  2.73739  3.18146  2.89801  2.37887  2.77519  2.98518  4.58477  3.61503
          0.02451  4.11681  4.83916  0.61958  0.77255  0.48576  0.95510
    265   3.07873  4.42595  4.73404  4.18516  1.76649  4.30820  4.57226  1.71556  4.05841  1.82162  3.12860  4.34771  4.59286  4.20481  4.18160  3.64566  3.31626  1.75438  4.97071  3.68897    287 i - - -
          2.68618  4.42225  2.77519  2.73123  3.46354  2.40513  3.72494  3.29354  2.67741  2.69355  4.24690  2.90347  2.73739  3.18146  2.89801  2.37887  2.77519  2.98518  4.58477  3.61503
          0.02451  4.11681  4.83916  0.61958  0.77255  0.48576  0.95510
    266   2.45504  4.49671  3.09409  2.73686  4.25295  3.17664  3.94267  3.67310  2.81043  3.31496  4.13883  2.42320  3.79699  3.14174  3.21391  1.75680  1.86265  3.23638  5.54753  4.25701    288 s - - -
          2.68618  4.42225  2.77519  2.73123  3.46354  2.40513  3.72494  3.29354  2.67741  2.69355  4.24690  2.90347  2.73739  3.18146  2.89801  2.37887  2.77519  2.98518  4.58477  3.61503
          0.02451  4.11681  4.83916  0.61958  0.77255  0.48576  0.95510
    267   2.54692  4.99409  2.95912  2.27789  4.29848  3.44281  3.01333  3.72740  1.84910  3.26542  4.05992  2.94265  3.83936  2.73678  2.58497  2.67564  2.40523  3.36569  5.43885  4.09977    289 k - - -
          2.68618  4.42225  2.77519  2.73123  3.46354  2.40513  3.72494  3.29354  2.67741  2.69355  4.24690  2.90347  2.73739  3.18146  2.89801  2.37887  2.77519  2.98518  4.58477  3.61503
          0.02451  4.11681  4.83916  0.61958  0.77255  0.48576  0.95510
    268   2.36321  4.86413  2.01239  2.40853  4.51912  1.72872  3.86037  3.97767  2.79077  3.55600  4.37066  2.91696  3.82525  3.03024  3.29379  2.44143  2.99218  3.52374  5.75560  4.37538    290 g - - -
          2.68618  4.42225  2.77519  2.73123  3.46354  2.40513  3.72494  3.29354  2.67741  2.69355  4.24690  2.90347  2.73739  3.18146  2.89801  2.37887  2.77519  2.98518  4.58477  3.61503
          0.02451  4.11681  4.83916  0.61958  0.77255  0.48576  0.95510
    269   2.34171  4.30659  3.34682  3.05944  4.33492  3.05444  4.18439  3.74535  3.11022  3.44034  4.27412  3.14690  3.77554  3.43508  3.44204  1.11672  2.24225  3.23443  5.66747  4.42079    291 s - - -
          2.68618  4.42225  2.77519  2.73123  3.46354  2.40513  3.72494  3.29354  2.67741  2.69355  4.24690  2.90347  2.73739  3.18146  2.89801  2.37887  2.77519  2.98518  4.58477  3.61503
          0.02451  4.11681  4.83916  0.61958  0.77255  0.48576  0.95510
    270   2.79205  5.23040  1.49992  2.26734  4.53819  3.34896  3.69314  4.00590  2.31459  3.52242  4.32369  2.82651  3.85148  2.68103  2.85578  2.73940  2.80195  3.60920  5.68860  4.27680    292 d - - -
          2.68618  4.42225  2.77519  2.73123  3.46354  2.40513  3.72494  3.29354  2.67741  2.69355  4.24690  2.90347  2.73739  3.18146  2.89801  2.37887  2.77519  2.98518  4.58477  3.61503
          0.02451  4.11681  4.83916  0.61958  0.77255  0.48576  0.95510
    271   2.79092  4.77380  2.56907  2.81693  4.63144  0.82307  4.24432  4.17211  3.28346  3.80404  4.69397  3.25213  3.96380  3.50509  3.69332  2.88360  3.22346  3.68814  5.81965  4.61303    293 g - - -
          2.68618  4.42225  2.77519  2.73123  3.46354  2.40513  3.72494  3.29354  2.67741  2.69355  4.24690  2.90347  2.73739  3.18146  2.89801  2.37887  2.77519  2.98518  4.58477  3.61503
          0.02451  4.11681  4.83916  0.61958  0.77255  0.48576  0.95510
    272   2.51567  4.56769  3.25828  2.72444  3.87222  3.47272  3.79156  3.06985  1.92275  2.86734  3.75739  3.17112  3.91197  3.00250  2.93974  2.75161  2.39001  2.17946  5.22536  3.95775    294 k - - -
          2.68618  4.42225  2.77519  2.73123  3.46354  2.40513  3.72494  3.29354  2.67741  2.69355  4.24690  2.90347  2.73739  3.18146  2.89801  2.37887  2.77519  2.98518  4.58477  3.61503
          0.02451  4.11681  4.83916  0.61958  0.77255  0.48576  0.95510
    273   2.62785  4.60510  3.15776  2.46036  3.79484  3.49176  3.71113  3.15816  2.40792  2.46447  3.25622  3.09561  2.31130  2.91947  2.92719  2.73162  2.85962  2.89543  5.14517  3.86482    295 p - - -
          2.68618  4.42225  2.77519  2.73123  3.46354  2.40513  3.72494  3.29354  2.67741  2.69355  4.24690  2.90347  2.73739  3.18146  2.89801  2.37887  2.77519  2.98518  4.58477  3.61503
          0.02451  4.11681  4.83916  0.61958  0.77255  0.48576  0.95510
    274   3.32499  4.64795  4.88600  4.34502  1.70325  4.51788  4.56191  2.14707  4.20565  1.13734  2.96738  4.50693  4.72504  4.27321  4.29353  3.86129  3.54522  2.41229  4.81255  3.45786    296 l - - -
          2.68618  4.42225  2.77519  2.73123  3.46354  2.40513  3.72494  3.29354  2.67741  2.69355  4.24690  2.90347  2.73739  3.18146  2.89801  2.37887  2.77519  2.98518  4.58477  3.61503
          0.02451  4.11681  4.83916  0.61958  0.77255  0.48576  0.95510
    275   3.21086  4.49174  4.98534  4.45475  3.46489  4.60535  5.07418  1.27058  4.34416  1.57837  3.25547  4.66785  4.84379  4.53375  4.49771  3.97530  3.45543  1.43936  5.47438  4.32789    297 i - - -
          2.68618  4.42225  2.77519  2.73123  3.46354  2.40513  3.72494  3.29354  2.67741  2.69355  4.24690  2.90347  2.73739  3.18146  2.89801  2.37887  2.77519  2.98518  4.58477  3.61503
          0.02451  4.11681  4.83916  0.61958  0.77255  0.48576  0.95510
    276   3.10949  4.81849  3.74417  3.62348  4.58631  3.49252  4.67485  4.20232  3.70325  3.79933  4.86412  3.90235  0.47719  4.08431  3.91505  3.28613  3.57150  3.81839  5.69845  4.71246    298 P - - -
          2.68618  4.42225  2.77519  2.73123  3.46354  2.40513  3.72494  3.29354  2.67741  2.69355  4.24690  2.90347  2.73739  3.18146  2.89801  2.37887  2.77519  2.98518  4.58477  3.61503
          0.02451  4.11681  4.83916  0.61958  0.77255  0.48576  0.95510
    277   2.69909  4.83775  2.89561  1.96024  4.07573  3.44271  3.70476  3.41650  2.48223  3.07119  3.93396  2.99330  3.87967  2.33595  2.89820  2.73988  2.93910  2.20387  5.35936  4.03718    299 e - - -
          2.68618  4.42225  2.77519  2.73123  3.46354  2.40513  3.72494  3.29354  2.67741  2.69355  4.24690  2.90347  2.73739  3.18146  2.89801  2.37887  2.77519  2.98518  4.58477  3.61503
          0.02451  4.11681  4.83916  0.61958  0.77255  0.48576  0.95510
    278   2.42407  4.22531  4.16662  3.60350  3.37606  3.89873  4.26751  1.72395  3.50219  2.00660  3.30534  3.86019  3.60728  3.75494  3.72888  3.20175  3.00431  1.65597  4.99384  3.79706    300 v - - -
          2.68618  4.42225  2.77519  2.73123  3.46354  2.40513  3.72494  3.29354  2.67741  2.69355  4.24690  2.90347  2.73739  3.18146  2.89801  2.37887  2.77519  2.98518  4.58477  3.61503
          0.02451  4.11681  4.83916  0.61958  0.77255  0.48576  0.95510
    279   2.99808  4.74209  3.72132  3.65521  4.77942  0.43519  4.75377  4.44518  3.86932  4.06622  5.04888  3.88657  4.14053  4.17459  4.07205  3.17809  3.49827  3.92622  5.80312  4.89194    301 G - - -
          2.68618  4.42225  2.77519  2.73123  3.46354  2.40513  3.72494  3.29354  2.67741  2.69355  4.24690  2.90347  2.73739  3.18146  2.89801  2.37887  2.77519  2.98518  4.58477  3.61503
          0.02451  4.11681  4.83916  0.61958  0.77255  0.48576  0.95510
    280   3.16651  5.27093  3.62157  2.90246  4.76418  3.76219  3.65993  4.09335  1.30032  3.50475  4.37910  3.28644  4.11718  2.79114  1.39265  3.15448  3.31745  3.77529  5.51849  4.37615    302 k - - -
          2.68618  4.42225  2.77519  2.73123  3.46354  2.40513  3.72494  3.29354  2.67741  2.69355  4.24690  2.90347  2.73739  3.18146  2.89801  2.37887  2.77519  2.98518  4.58477  3.61503
          0.02451  4.11681  4.83916  0.61958  0.77255  0.48576  0.95510
    281   3.29208  4.68621  4.68286  4.14525  3.12083  4.43757  4.74002  2.27960  3.92977  1.28063  1.41388  4.42283  4.68520  4.15431  4.08832  3.79966  3.52721  2.39041  5.15373  4.01937    303 l - - -
          2.68618  4.42225  2.77519  2.73123  3.46354  2.40513  3.72494  3.29354  2.67741  2.69355  4.24690  2.90347  2.73739  3.18146  2.89801  2.37887  2.77519  2.98518  4.58477  3.61503
          0.02451  4.11681  4.83916  0.61958  0.77255  0.48576  0.95510
    282   3.44076  4.83454  4.58105  4.22889  3.24717  4.28972  4.80873  2.47129  3.99448  0.62364  3.20596  4.48078  4.68742  4.30350  4.12773  3.89981  3.72629  2.57078  5.20780  3.98524    304 L - - -
          2.68618  4.42225  2.77519  2.73123  3.46354  2.40513  3.72494  3.29354  2.67741  2.69355  4.24690  2.90347  2.73739  3.18146  2.89801  2.37887  2.77519  2.98518  4.58477  3.61503
          0.02451  4.11681  4.83916  0.61958  0.77255  0.48576  0.95510
    283   2.94694  4.93922  2.87524  2.78912  4.34352  3.36493  4.14822  4.11460  3.07700  3.73519  4.69440  0.78851  4.03185  3.42731  3.43495  3.00847  3.34047  3.71146  5.62139  4.27889    305 n - - -
          2.68618  4.42225  2.77519  2.73123  3.46354  2.40513  3.72494  3.29354  2.67741  2.69355  4.24690  2.90347  2.73739  3.18146  2.89801  2.37887  2.77519  2.98518  4.58477  3.61503
          0.02451  4.11681  4.83916  0.61958  0.77255  0.48576  0.95510
    284   3.21522  4.50264  4.95954  4.44765  3.52923  4.60480  5.11891  1.02451  4.32456  1.86802  3.32517  4.67015  4.86524  4.55777  4.50063  3.98846  3.46931  1.52664  5.54942  4.37075    306 i - - -
          2.68618  4.42225  2.77519  2.73123  3.46354  2.40513  3.72494  3.29354  2.67741  2.69355  4.24690  2.90347  2.73739  3.18146  2.89801  2.37887  2.77519  2.98518  4.58477  3.61503
          0.02451  4.11681  4.83916  0.61958  0.77255  0.48576  0.95510
    285   2.93151  4.33087  4.44683  3.88884  2.52236  4.05136  4.11418  1.97701  3.75092  1.54421  3.13851  4.02297  4.36742  3.90148  3.87843  3.35939  3.15867  2.38081  4.52067  2.15027    307 l - - -
          2.68618  4.42225  2.77519  2.73123  3.46354  2.40513  3.72494  3.29354  2.67741  2.69355  4.24690  2.90347  2.73739  3.18146  2.89801  2.37887  2.77519  2.98518  4.58477  3.61503
          0.02451  4.11681  4.83916  0.61958  0.77255  0.48576  0.95510
    286   3.22595  4.58617  4.66925  4.30000  3.55074  4.32018  4.98928  0.81782  4.13305  2.09413  3.45565  4.51223  4.73432  4.46052  4.30270  3.84532  3.52336  1.88445  5.48724  4.24217    308 i - - -
          2.68618  4.42225  2.77519  2.73123  3.46354  2.40513  3.72494  3.29354  2.67741  2.69355  4.24690  2.90347  2.73739  3.18146  2.89801  2.37887  2.77519  2.98518  4.58477  3.61503
          0.02451  4.11681  4.83916  0.61958  0.77255  0.48576  0.95510
    287   3.27190  5.41580  0.62223  2.52208  4.83028  3.41371  4.17254  4.47832  3.30685  4.04544  5.03573  3.08821  4.08426  3.41683  3.85115  3.21128  3.61799  4.09358  5.94911  4.67159    309 D - - -
          2.68618  4.42225  2.77519  2.73123  3.46354  2.40513  3.72494  3.29354  2.67741  2.69355  4.24690  2.90347  2.73739  3.18146  2.89801  2.37887  2.77519  2.98518  4.58477  3.61503
          0.02451  4.11681  4.83916  0.61958  0.77255  0.48576  0.95510
    288   3.24441  4.58329  4.85223  4.27687  2.78834  4.48219  4.77018  2.21829  4.15517  0.99957  2.37086  4.50665  4.68686  4.24355  4.26358  3.81421  3.46416  1.99612  5.10794  4.02192    310 l - - -
          2.68618  4.42225  2.77519  2.73123  3.46354  2.40513  3.72494  3.29354  2.67741  2.69355  4.24690  2.90347  2.73739  3.18146  2.89801  2.37887  2.77519  2.98518  4.58477  3.61503
          0.02451  4.11681  4.83916  0.61958  0.77255  0.48576  0.95510
    289   2.81293  5.16026  2.54533  2.41368  4.51707  3.47978  3.63378  3.94140  1.93699  3.42937  4.23281  2.96626  3.89823  2.75761  1.63182  2.78372  3.02989  3.56540  5.54832  4.22874    311 r - - -
          2.68618  4.42225  2.77519  2.73123  3.46354  2.40513  3.72494  3.29354  2.67741  2.69355  4.24690  2.90347  2.73739  3.18146  2.89801  2.37887  2.77519  2.98518  4.58477  3.61503
          0.02451  4.11681  4.83916  0.61958  0.77255  0.48576  0.95510
    290   1.57406  4.22925  3.47842  3.17296  4.41567  1.86565  4.26762  3.84397  3.25157  3.51455  4.32239  3.33944  3.73856  3.52368  3.58506  1.66474  2.75583  3.26570  5.74178  4.52764    312 a - - -
          2.68618  4.42225  2.77519  2.73123  3.46354  2.40513  3.72494  3.29354  2.67741  2.69355  4.24690  2.90347  2.73739  3.18146  2.89801  2.37887  2.77519  2.98518  4.58477  3.61503
          0.21650  4.11681  1.72391  0.61958  0.77255  0.48576  0.95510
    291   1.24040  4.11801  3.35999  3.09595  4.23456  2.45005  4.17848  3.61371  3.17472  3.33415  4.16901  3.25404  3.65063  3.45811  3.48308  2.11655  2.66873  3.08727  5.58803  4.37640    325 a - - -
          2.68618  4.42225  2.77519  2.73123  3.46354  2.40513  3.72494  3.29354  2.67741  2.69355  4.24690  2.90347  2.73739  3.18146  2.89801  2.37887  2.77519  2.98518  4.58477  3.61503
          0.02962  3.92993  4.65228  0.61958  0.77255  0.38711  1.13636
    292   2.78855  5.29762  2.29035  1.97466  4.60370  3.33248  3.68341  4.09114  2.41530  3.58481  4.37123  1.84549  3.83764  2.53620  3.04373  2.52884  3.03952  3.67162  5.73788  4.29994    326 n - - -
          2.68618  4.42225  2.77519  2.73123  3.46354  2.40513  3.72494  3.29354  2.67741  2.69355  4.24690  2.90347  2.73739  3.18146  2.89801  2.37887  2.77519  2.98518  4.58477  3.61503
          0.02451  4.11681  4.83916  0.61958  0.77255  0.48576  0.95510
    293   3.25896  4.56460  4.93736  4.39122  3.29491  4.58333  4.97877  1.70851  4.26546  1.08969  3.08583  4.62582  4.80173  4.41654  4.40405  3.94256  3.49514  1.66654  5.33964  4.23531    327 l - - -
          2.68618  4.42225  2.77519  2.73123  3.46354  2.40513  3.72494  3.29354  2.67741  2.69355  4.24690  2.90347  2.73739  3.18146  2.89801  2.37887  2.77519  2.98518  4.58477  3.61503
          0.02451  4.11681  4.83916  0.61958  0.77255  0.48576  0.95510
    294   2.46437  5.00604  2.72040  2.20009  4.31839  3.36589  3.18739  3.76697  2.46445  3.32231  4.12205  2.16772  3.82598  2.80399  2.93820  2.07595  2.93036  3.39531  5.51745  4.14252    328 s - - -
          2.68618  4.42225  2.77519  2.73123  3.46354  2.40513  3.72494  3.29354  2.67741  2.69355  4.24690  2.90347  2.73739  3.18146  2.89801  2.37887  2.77519  2.98518  4.58477  3.61503
          0.02451  4.11681  4.83916  0.61958  0.77255  0.48576  0.95510
    295   2.97657  4.38375  4.56624  4.07218  3.66957  4.18717  4.82379  1.73248  3.95346  2.28394  3.50259  4.28807  4.59239  4.25083  4.17860  3.56631  2.89152  0.97451  5.50277  4.28806    329 v - - -
          2.68618  4.42225  2.77519  2.73123  3.46354  2.40513  3.72494  3.29354  2.67741  2.69355  4.24690  2.90347  2.73739  3.18146  2.89801  2.37887  2.77519  2.98518  4.58477  3.61503
          0.02451  4.11681  4.83916  0.61958  0.77255  0.48576  0.95510
    296   2.60607  4.64250  3.11099  2.41733  3.84504  3.46810  3.67828  3.04024  2.28165  2.31601  3.72762  3.04777  3.85671  2.68285  2.92199  2.38007  2.69483  2.89923  5.17164  3.87728    330 k - - -
          2.68618  4.42225  2.77519  2.73123  3.46354  2.40513  3.72494  3.29354  2.67741  2.69355  4.24690  2.90347  2.73739  3.18146  2.89801  2.37887  2.77519  2.98518  4.58477  3.61503
          0.02451  4.11681  4.83916  0.61958  0.77255  0.48576  0.95510
    297   3.07493  4.45929  4.69853  4.25001  3.64583  4.29058  4.98895  1.76382  4.10729  2.19928  3.49567  4.44371  4.70157  4.41967  4.31407  3.70878  3.37507  0.86451  5.57785  4.32816    331 v - - -
          2.68618  4.42225  2.77519  2.73123  3.46354  2.40513  3.72494  3.29354  2.67741  2.69355  4.24690  2.90347  2.73739  3.18146  2.89801  2.37887  2.77519  2.98518  4.58477  3.61503
          0.02451  4.11681  4.83916  0.61958  0.77255  0.48576  0.95510
    298   2.51749  4.26022  3.67172  3.21079  3.66683  3.39941  4.10328  2.66595  3.13579  2.69850  3.64678  3.33864  3.96199  3.45839  3.43354  2.02553  2.86517  1.49275  5.15607  3.91538    332 v - - -
          2.68618  4.42225  2.77519  2.73123  3.46354  2.40513  3.72494  3.29354  2.67741  2.69355  4.24690  2.90347  2.73739  3.18146  2.89801  2.37887  2.77519  2.98518  4.58477  3.61503
          0.02451  4.11681  4.83916  0.61958  0.77255  0.48576  0.95510
    299   3.11867  4.45978  4.80024  4.32718  3.64870  4.41444  5.05842  1.63798  4.20146  2.17244  3.47066  4.53289  4.77296  4.49157  4.40557  3.81882  3.40083  0.89210  5.60535  4.37589    333 v - - -
          2.68618  4.42225  2.77519  2.73123  3.46354  2.40513  3.72494  3.29354  2.67741  2.69355  4.24690  2.90347  2.73739  3.18146  2.89801  2.37887  2.77519  2.98518  4.58477  3.61503
          0.02451  4.11681  4.83916  0.61958  0.77255  0.48576  0.95510
    300   2.34821  4.26174  3.50947  3.23670  4.23694  3.07182  4.27715  3.52949  3.22549  3.32406  4.21421  3.40150  3.80718  3.56898  3.50886  2.22626  1.06885  3.08607  5.62454  4.39270    334 t - - -
          2.68618  4.42225  2.77519  2.73123  3.46354  2.40513  3.72494  3.29354  2.67741  2.69355  4.24690  2.90347  2.73739  3.18146  2.89801  2.37887  2.77519  2.98518  4.58477  3.61503
          0.02451  4.11681  4.83916  0.61958  0.77255  0.48576  0.95510
    301   3.10949  4.81849  3.74417  3.62348  4.58631  3.49252  4.67485  4.20232  3.70325  3.79933  4.86412  3.90235  0.47719  4.08431  3.91505  3.28613  3.57150  3.81839  5.69845  4.71246    335 P - - -
          2.68618  4.42225  2.77519  2.73123  3.46354  2.40513  3.72494  3.29354  2.67741  2.69355  4.24690  2.90347  2.73739  3.18146  2.89801  2.37887  2.77519  2.98518  4.58477  3.61503
          0.02451  4.11681  4.83916  0.61958  0.77255  0.48576  0.95510
    302   3.77419  5.05577  4.48556  4.25702  2.96045  4.02178  4.23507  3.81618  3.97832  3.16569  4.43735  4.35881  4.56118  4.35298  4.06119  3.97532  4.08854  3.71296  0.50962  2.95092    336 W - - -
          2.68618  4.42225  2.77519  2.73123  3.46354  2.40513  3.72494  3.29354  2.67741  2.69355  4.24690  2.90347  2.73739  3.18146  2.89801  2.37887  2.77519  2.98518  4.58477  3.61503
          0.02451  4.11681  4.83916  0.61958  0.77255  0.48576  0.95510
    303   2.89546  5.38336  1.62728  2.19760  4.76496  2.58279  3.80416  4.28246  2.78062  3.78721  4.61340  1.74968  3.87523  2.96327  3.35297  2.81442  3.19121  3.84106  5.94452  4.46640    337 d - - -
          2.68618  4.42225  2.77519  2.73123  3.46354  2.40513  3.72494  3.29354  2.67741  2.69355  4.24690  2.90347  2.73739  3.18146  2.89801  2.37887  2.77519  2.98518  4.58477  3.61503
          0.02451  4.11681  4.83916  0.61958  0.77255  0.48576  0.95510
    304   2.76468  4.45789  3.53333  2.29800  3.65653  3.73297  4.06743  2.26448  3.00430  2.51238  3.55846  3.47508  4.13838  3.35555  3.35577  3.03300  3.01571  1.48111  5.20849  3.95542    338 v - - -
          2.68618  4.42225  2.77519  2.73123  3.46354  2.40513  3.72494  3.29354  2.67741  2.69355  4.24690  2.90347  2.73739  3.18146  2.89801  2.37887  2.77519  2.98518  4.58477  3.61503
          0.02451  4.11681  4.83916  0.61958  0.77255  0.48576  0.95510
    305   3.00578  4.48872  4.45845  4.13585  3.74142  3.97086  4.89950  2.07161  4.00763  2.39002  3.67563  4.28473  4.52269  4.35287  4.19573  3.49515  3.36445  0.76405  5.56495  4.30900    339 v - - -
          2.68618  4.42225  2.77519  2.73123  3.46354  2.40513  3.72494  3.29354  2.67741  2.69355  4.24690  2.90347  2.73739  3.18146  2.89801  2.37887  2.77519  2.98518  4.58477  3.61503
          0.02451  4.11681  4.83916  0.61958  0.77255  0.48576  0.95510
    306   2.79983  4.89292  3.09786  2.61384  3.45739  3.55396  2.13567  3.54865  2.45117  3.10047  3.98474  3.09287  3.95810  2.15732  2.81509  2.83140  3.02488  3.25701  4.89971  2.76523    340 h - - -
          2.68618  4.42225  2.77519  2.73123  3.46354  2.40513  3.72494  3.29354  2.67741  2.69355  4.24690  2.90347  2.73739  3.18146  2.89801  2.37887  2.77519  2.98518  4.58477  3.61503
          0.02451  4.11681  4.83916  0.61958  0.77255  0.48576  0.95510
    307   3.10069  5.07855  3.08986  2.85603  4.27858  3.54422  4.01383  3.95459  2.66133  3.43161  4.45984  3.31520  4.10579  0.85449  2.93749  3.14146  3.40088  3.67110  5.50990  4.22328    341 q - - -
          2.68618  4.42225  2.77519  2.73123  3.46354  2.40513  3.72494  3.29354  2.67741  2.69355  4.24690  2.90347  2.73739  3.18146  2.89801  2.37887  2.77519  2.98518  4.58477  3.61503
          0.02451  4.11681  4.83916  0.61958  0.77255  0.48576  0.95510
    308   2.76305  4.46767  2.98917  2.81585  1.90860  3.67245  3.73220  2.97116  2.99403  2.62849  3.57397  3.37051  4.06285  3.27117  3.33810  2.95261  2.99661  2.75755  4.48690  2.17033    342 f - - -
          2.68618  4.42225  2.77519  2.73123  3.46354  2.40513  3.72494  3.29354  2.67741  2.69355  4.24690  2.90347  2.73739  3.18146  2.89801  2.37887  2.77519  2.98518  4.58477  3.61503
          0.02451  4.11681  4.83916  0.61958  0.77255  0.48576  0.95510
    309   1.70887  4.27503  4.07601  3.66892  3.80132  3.51947  4.50636  2.32465  3.58940  2.59721  3.70112  3.81101  4.13832  3.88882  3.83674  2.94191  2.99927  1.29695  5.44454  4.22985    343 v - - -
          2.68618  4.42225  2.77519  2.73123  3.46354  2.40513  3.72494  3.29354  2.67741  2.69355  4.24690  2.90347  2.73739  3.18146  2.89801  2.37887  2.77519  2.98518  4.58477  3.61503
          0.02451  4.11681  4.83916  0.61958  0.77255  0.48576  0.95510
    310   2.60189  4.60494  3.13272  1.88714  3.78878  3.47515  3.69288  2.92665  2.54258  2.82927  3.68826  3.06740  3.86391  2.74617  2.96535  2.69829  2.67984  2.69391  4.02458  3.84697    344 e - - -
          2.68618  4.42225  2.77519  2.73123  3.46354  2.40513  3.72494  3.29354  2.67741  2.69355  4.24690  2.90347  2.73739  3.18146  2.89801  2.37887  2.77519  2.98518  4.58477  3.61503
          0.02451  4.11681  4.83916  0.61958  0.77255  0.48576  0.95510
    311   3.61908  5.00820  4.20842  3.98976  2.34639  4.12220  3.76111  3.59660  3.84081  2.98564  4.24715  4.03762  4.59315  4.08662  3.97148  3.72870  3.90853  3.47950  3.99735  0.63948    345 Y - - -
          2.68618  4.42225  2.77519  2.73123  3.46354  2.40513  3.72494  3.29354  2.67741  2.69355  4.24690  2.90347  2.73739  3.18146  2.89801  2.37887  2.77519  2.98518  4.58477  3.61503
          0.01656  4.10886        *  0.61958  0.77255  0.00000        *
//
```
