## Supplementary material for "Ffp1, an ancestral *Porphyromonas* spp. fimbrillin": HMMprofiles: FIMC.hmm

```
HMMER3/f [3.3 | Nov 2019]
NAME  FIMC_clust9_alignment
LENG  454
ALPH  amino
RF    no
MM    no
CONS  yes
CS    no
MAP   yes
DATE  Tue Aug  4 09:06:27 2020
NSEQ  102
EFFN  1.173523
CKSUM 961388234
STATS LOCAL MSV      -11.6503  0.69852
STATS LOCAL VITERBI  -12.6501  0.69852
STATS LOCAL FORWARD   -6.2064  0.69852
HMM          A        C        D        E        F        G        H        I        K        L        M        N        P        Q        R        S        T        V        W        Y   
            m->m     m->i     m->d     i->m     i->i     d->m     d->d
  COMPO   2.54347  4.54196  2.96011  2.64832  3.40247  3.02723  3.74414  2.73022  2.62338  2.40981  3.67062  2.95478  3.50566  3.05125  2.97633  2.70127  2.72745  2.59129  4.57597  3.45467
          2.68608  4.42259  2.77553  2.73157  3.46387  2.40546  3.72528  3.29290  2.67774  2.69381  4.24399  2.90248  2.73725  3.18092  2.89834  2.37920  2.77426  2.98552  4.58510  3.61537
          0.64917  1.40699  1.45826  1.77702  0.18530  0.00000        *
      1   2.92528  4.40776  4.25133  3.70932  3.26515  4.02774  4.42071  1.98430  3.54899  1.83011  1.64594  3.99316  4.37998  3.83199  3.77167  3.35823  2.91196  2.14238  5.09289  3.93167     10 m - - -
          2.68618  4.42225  2.77519  2.73123  3.46354  2.40513  3.72494  3.29354  2.67741  2.69355  4.24690  2.90347  2.73739  3.18146  2.89801  2.37887  2.77519  2.98518  4.58477  3.61503
          0.02692  4.02414  4.74649  0.61958  0.77255  0.75590  0.63410
      2   2.86028  5.15989  2.78737  2.28158  4.52939  3.44326  3.64690  3.94136  1.39906  3.44161  4.27177  2.55636  3.90261  2.78521  2.52764  2.82934  3.03825  3.57907  5.56106  4.25420     11 k - - -
          2.68618  4.42225  2.77519  2.73123  3.46354  2.40513  3.72494  3.29354  2.67741  2.69355  4.24690  2.90347  2.73739  3.18146  2.89801  2.37887  2.77519  2.98518  4.58477  3.61503
          0.02692  4.02414  4.74649  0.61958  0.77255  0.46231  0.99378
      3   2.71930  4.51573  3.41703  2.96938  3.59811  3.57429  3.95178  2.89932  2.85912  2.60819  1.69461  2.30813  4.03878  3.25617  3.18365  2.90805  2.99622  2.73944  5.10005  3.80078     12 m - - -
          2.68618  4.42225  2.77519  2.73123  3.46354  2.40513  3.72494  3.29354  2.67741  2.69355  4.24690  2.90347  2.73739  3.18146  2.89801  2.37887  2.77519  2.98518  4.58477  3.61503
          0.02243  4.20442  4.92677  0.61958  0.77255  0.51089  0.91619
      4   2.71589  4.64873  3.32565  2.75062  3.84002  3.59373  3.79370  2.56548  1.60498  2.79686  3.25069  3.21297  3.97882  3.00233  2.90911  2.83895  2.66579  2.82288  5.20942  3.94526     13 k - - -
          2.68618  4.42225  2.77519  2.73123  3.46354  2.40513  3.72494  3.29354  2.67741  2.69355  4.24690  2.90347  2.73739  3.18146  2.89801  2.37887  2.77519  2.98518  4.58477  3.61503
          0.02166  4.23906  4.96141  0.61958  0.77255  0.53964  0.87457
      5   2.65991  4.22402  3.82599  3.26020  2.56687  3.69824  3.92059  2.67655  2.93224  2.39989  3.33038  3.55874  3.42770  3.43442  3.43039  2.97167  2.89292  2.11225  4.68189  2.09673     14 y - - -
          2.68618  4.42225  2.77519  2.73123  3.46354  2.40513  3.72494  3.29354  2.67741  2.69355  4.24690  2.90347  2.73739  3.18146  2.89801  2.37887  2.77519  2.98518  4.58477  3.61503
          0.02166  4.23906  4.96141  0.61958  0.77255  0.53964  0.87457
      6   2.71470  4.12696  4.39211  3.79742  2.17437  3.86241  4.17081  2.27337  3.64405  1.79226  2.65559  3.92290  4.21043  3.81394  3.74941  3.16417  2.64637  2.12813  4.72317  3.09155     15 l - - -
          2.68618  4.42225  2.77519  2.73123  3.46354  2.40513  3.72494  3.29354  2.67741  2.69355  4.24690  2.90347  2.73739  3.18146  2.89801  2.37887  2.77519  2.98518  4.58477  3.61503
          0.02166  4.23906  4.96141  0.61958  0.77255  0.53964  0.87457
      7   2.69620  5.00919  3.01945  2.45638  4.30031  3.47716  2.46644  3.73746  2.11791  3.27810  4.07038  2.58282  3.86563  2.76188  2.30142  2.69417  2.72518  3.37661  5.45112  3.45179     16 k - - -
          2.68618  4.42225  2.77519  2.73123  3.46354  2.40513  3.72494  3.29354  2.67741  2.69355  4.24690  2.90347  2.73739  3.18146  2.89801  2.37887  2.77519  2.98518  4.58477  3.61503
          0.02166  4.23906  4.96141  0.61958  0.77255  0.53964  0.87457
      8   2.64655  4.92421  2.97138  2.13228  4.18948  3.44619  2.44012  3.20866  2.25926  3.07582  3.99043  2.95728  3.58960  2.77904  2.86241  2.36940  2.87714  3.27239  5.40464  4.05464     17 e - - -
          2.68618  4.42225  2.77519  2.73123  3.46354  2.40513  3.72494  3.29354  2.67741  2.69355  4.24690  2.90347  2.73739  3.18146  2.89801  2.37887  2.77519  2.98518  4.58477  3.61503
          0.02166  4.23906  4.96141  0.61958  0.77255  0.53964  0.87457
      9   2.64078  4.56780  3.25643  2.71302  3.78671  3.51774  3.78032  2.31333  2.23386  2.81199  3.69681  3.17323  2.46314  3.00683  3.01568  2.67045  2.66986  2.86404  5.15328  3.88399     18 k - - -
          2.68618  4.42225  2.77519  2.73123  3.46354  2.40513  3.72494  3.29354  2.67741  2.69355  4.24690  2.90347  2.73739  3.18146  2.89801  2.37887  2.77519  2.98518  4.58477  3.61503
          0.02166  4.23906  4.96141  0.61958  0.77255  0.45349  1.00898
     10   2.21124  4.29339  3.69902  3.13344  3.44707  3.66359  3.97735  2.50455  3.06964  2.31140  3.07243  3.49087  4.05642  3.35878  3.38563  1.97071  2.89570  2.15285  4.93716  3.71722     19 s - - -
          2.68618  4.42225  2.77519  2.73123  3.46354  2.40513  3.72494  3.29354  2.67741  2.69355  4.24690  2.90347  2.73739  3.18146  2.89801  2.37887  2.77519  2.98518  4.58477  3.61503
          0.02077  4.28022  5.00256  0.61958  0.77255  0.48576  0.95510
     11   2.34443  3.88529  3.17459  2.58800  3.84007  2.46916  3.73600  3.22990  2.45395  2.88602  3.73473  3.10469  3.02970  2.93786  2.96580  2.72331  2.66013  2.95151  5.18635  3.21219     20 a - - -
          2.68618  4.42225  2.77519  2.73123  3.46354  2.40513  3.72494  3.29354  2.67741  2.69355  4.24690  2.90347  2.73739  3.18146  2.89801  2.37887  2.77519  2.98518  4.58477  3.61503
          0.32400  4.28022  1.33595  0.61958  0.77255  0.48576  0.95510
     12   2.83387  4.36786  4.01386  3.47220  2.80301  3.87759  4.15288  2.40293  3.31612  1.25789  3.11978  3.77345  4.23556  3.61195  3.37786  3.18799  2.86599  2.35506  4.84850  3.58489     21 l - - -
          2.68618  4.42225  2.77519  2.73123  3.46354  2.40513  3.72494  3.29354  2.67741  2.69355  4.24690  2.90347  2.73739  3.18146  2.89801  2.37887  2.77519  2.98518  4.58477  3.61503
          0.02803  3.98425  4.70660  0.61958  0.77255  0.78713  0.60724
     13   3.07683  4.55527  4.16400  3.68405  2.80594  4.06797  4.10585  2.48124  3.47265  1.07907  3.16480  3.93653  4.40506  3.77652  3.67413  3.42448  3.31639  2.49641  4.57424  2.65469     22 l - - -
          2.68618  4.42225  2.77519  2.73123  3.46354  2.40513  3.72494  3.29354  2.67741  2.69355  4.24690  2.90347  2.73739  3.18146  2.89801  2.37887  2.77519  2.98518  4.58477  3.61503
          0.02803  3.98425  4.70660  0.61958  0.77255  0.78713  0.60724
     14   2.63470  4.68192  3.05160  2.57801  3.98049  3.40367  3.69328  3.35971  2.10339  2.67097  3.86672  3.04602  2.23374  2.87973  2.75474  2.64085  2.89241  3.06122  5.26175  3.97053     23 k - - -
          2.68618  4.42225  2.77519  2.73123  3.46354  2.40513  3.72494  3.29354  2.67741  2.69355  4.24690  2.90347  2.73739  3.18146  2.89801  2.37887  2.77519  2.98518  4.58477  3.61503
          0.02803  3.98425  4.70660  0.61958  0.77255  0.78713  0.60724
     15   2.39727  4.67616  3.12250  2.57408  3.97673  3.41682  3.39504  3.37526  2.35434  2.99628  3.84020  3.04256  3.84071  2.83737  1.96000  2.47686  2.85993  2.82538  5.23787  3.95216     24 r - - -
          2.68618  4.42225  2.77519  2.73123  3.46354  2.40513  3.72494  3.29354  2.67741  2.69355  4.24690  2.90347  2.73739  3.18146  2.89801  2.37887  2.77519  2.98518  4.58477  3.61503
          0.02803  3.98425  4.70660  0.61958  0.77255  0.33499  1.25647
     16   3.53071  4.80908  5.26201  4.67945  2.63661  4.82009  5.07255  2.13187  4.54920  0.76488  2.37696  4.89363  4.93378  4.52521  4.57930  4.17352  3.73799  2.53237  5.23637  4.20212     25 l - - -
          2.68618  4.42225  2.77519  2.73123  3.46354  2.40513  3.72494  3.29354  2.67741  2.69355  4.24690  2.90347  2.73739  3.18146  2.89801  2.37887  2.77519  2.98518  4.58477  3.61503
          0.02077  4.28022  5.00256  0.61958  0.77255  0.48576  0.95510
     17   2.96198  4.38952  4.45522  3.89028  3.04594  4.10735  4.42004  1.99366  3.75682  1.09980  3.16398  4.10624  4.43487  3.96041  3.92478  2.95082  3.19901  2.27172  4.97894  3.78135     26 l - - -
          2.68618  4.42225  2.77519  2.73123  3.46354  2.40513  3.72494  3.29354  2.67741  2.69355  4.24690  2.90347  2.73739  3.18146  2.89801  2.37887  2.77519  2.98518  4.58477  3.61503
          0.21875  4.28022  1.70026  0.61958  0.77255  0.48576  0.95510
     18   3.18675  4.55489  4.55839  4.05169  1.90720  4.24456  4.00791  2.59127  3.90721  1.19580  3.19062  4.13405  4.52995  4.01551  4.02161  3.56845  3.40934  2.61774  4.28158  2.40950     27 l - - -
          2.68618  4.42225  2.77519  2.73123  3.46354  2.40513  3.72494  3.29354  2.67741  2.69355  4.24690  2.90347  2.73739  3.18146  2.89801  2.37887  2.77519  2.98518  4.58477  3.61503
          0.02527  4.08674  4.80908  0.61958  0.77255  0.50390  0.92677
     19   3.05418  4.52535  4.47080  3.96067  3.34446  4.14617  4.64146  2.24832  3.78720  0.96334  3.18998  4.20308  4.52510  4.05788  3.98265  3.51099  2.86579  2.04622  5.24215  4.09076     28 l - - -
          2.68618  4.42225  2.77519  2.73123  3.46354  2.40513  3.72494  3.29354  2.67741  2.69355  4.24690  2.90347  2.73739  3.18146  2.89801  2.37887  2.77519  2.98518  4.58477  3.61503
          0.02254  4.19935  4.92169  0.61958  0.77255  0.42724  1.05644
     20   2.42430  4.49024  4.59532  4.02515  3.27450  4.26887  4.60805  2.06760  3.89654  1.05326  2.76653  4.26537  4.56085  4.08491  4.06458  3.58688  3.31988  2.24700  5.13585  4.01390     29 l - - -
          2.68618  4.42225  2.77519  2.73123  3.46354  2.40513  3.72494  3.29354  2.67741  2.69355  4.24690  2.90347  2.73739  3.18146  2.89801  2.37887  2.77519  2.98518  4.58477  3.61503
          0.02077  4.28022  5.00256  0.61958  0.77255  0.48576  0.95510
     21   2.67824  4.15579  4.12068  3.54081  2.58960  3.21872  4.08485  2.13367  3.42176  1.59175  3.21021  3.75705  3.41017  3.64421  3.60773  3.06967  2.91275  2.34271  4.75787  3.55762     30 l - - -
          2.68618  4.42225  2.77519  2.73123  3.46354  2.40513  3.72494  3.29354  2.67741  2.69355  4.24690  2.90347  2.73739  3.18146  2.89801  2.37887  2.77519  2.98518  4.58477  3.61503
          0.02077  4.28022  5.00256  0.61958  0.77255  0.48576  0.95510
     22   2.77524  4.26630  4.16607  3.60597  2.31800  2.75779  4.15357  2.52136  3.49222  1.44902  3.23301  3.83060  4.22814  3.71639  3.68948  3.15675  3.01890  2.26479  4.79285  3.53418     31 l - - -
          2.68618  4.42225  2.77519  2.73123  3.46354  2.40513  3.72494  3.29354  2.67741  2.69355  4.24690  2.90347  2.73739  3.18146  2.89801  2.37887  2.77519  2.98518  4.58477  3.61503
          0.02077  4.28022  5.00256  0.61958  0.77255  0.48576  0.95510
     23   2.49551  4.18649  3.95235  3.37548  3.20736  3.73774  4.04141  2.27345  3.28057  1.84100  2.97604  3.65232  4.11000  3.53131  3.51968  2.78837  2.09540  2.34182  4.81611  3.61681     32 l - - -
          2.68618  4.42225  2.77519  2.73123  3.46354  2.40513  3.72494  3.29354  2.67741  2.69355  4.24690  2.90347  2.73739  3.18146  2.89801  2.37887  2.77519  2.98518  4.58477  3.61503
          0.02077  4.28022  5.00256  0.61958  0.77255  0.48576  0.95510
     24   2.55052  4.06852  4.23147  3.63811  2.72773  3.30958  4.06468  2.49348  3.49411  1.88402  2.25978  3.78837  4.11909  3.68999  3.62740  3.04747  2.63296  2.20821  3.66844  3.49332     33 l - - -
          2.68618  4.42225  2.77519  2.73123  3.46354  2.40513  3.72494  3.29354  2.67741  2.69355  4.24690  2.90347  2.73739  3.18146  2.89801  2.37887  2.77519  2.98518  4.58477  3.61503
          0.02077  4.28022  5.00256  0.61958  0.77255  0.48576  0.95510
     25   2.58349  4.21186  4.01474  3.44184  3.00449  2.18308  4.10291  2.11549  3.34739  1.99629  3.29257  3.71240  4.15693  3.59532  3.58271  3.06935  2.93567  2.08938  4.86194  3.66065     34 l - - -
          2.68618  4.42225  2.77519  2.73123  3.46354  2.40513  3.72494  3.29354  2.67741  2.69355  4.24690  2.90347  2.73739  3.18146  2.89801  2.37887  2.77519  2.98518  4.58477  3.61503
          0.02077  4.28022  5.00256  0.61958  0.77255  0.48576  0.95510
     26   2.03413  4.23824  3.97883  3.41806  3.38084  3.17273  4.12313  2.17090  3.32300  1.66020  3.34603  3.69448  4.14855  3.58667  3.57237  3.04494  2.94428  2.22836  4.92581  3.72486     35 l - - -
          2.68618  4.42225  2.77519  2.73123  3.46354  2.40513  3.72494  3.29354  2.67741  2.69355  4.24690  2.90347  2.73739  3.18146  2.89801  2.37887  2.77519  2.98518  4.58477  3.61503
          0.02077  4.28022  5.00256  0.61958  0.77255  0.48576  0.95510
     27   2.08543  4.28895  3.74715  3.21521  3.61001  3.51914  4.07715  2.75855  3.15156  2.43833  3.56896  3.51591  4.01843  3.44352  3.46232  2.15373  2.64621  1.72610  5.08744  3.86935     36 v - - -
          2.68618  4.42225  2.77519  2.73123  3.46354  2.40513  3.72494  3.29354  2.67741  2.69355  4.24690  2.90347  2.73739  3.18146  2.89801  2.37887  2.77519  2.98518  4.58477  3.61503
          0.02077  4.28022  5.00256  0.61958  0.77255  0.48576  0.95510
     28   1.30234  4.29472  3.67034  3.39210  4.57396  1.52991  4.45787  4.00723  3.47515  3.68384  4.48673  3.49270  3.83550  3.73091  3.78355  2.04455  2.85078  3.39053  5.90493  4.71049     37 a - - -
          2.68618  4.42225  2.77519  2.73123  3.46354  2.40513  3.72494  3.29354  2.67741  2.69355  4.24690  2.90347  2.73739  3.18146  2.89801  2.37887  2.77519  2.98518  4.58477  3.61503
          0.02077  4.28022  5.00256  0.61958  0.77255  0.48576  0.95510
     29   3.14523  0.39018  4.72476  4.57072  4.49692  3.66409  5.13159  3.73328  4.41063  3.61783  4.75846  4.45523  4.39915  4.73984  4.45504  3.41492  3.64693  3.44368  5.79925  4.77578     38 C - - -
          2.68618  4.42225  2.77519  2.73123  3.46354  2.40513  3.72494  3.29354  2.67741  2.69355  4.24690  2.90347  2.73739  3.18146  2.89801  2.37887  2.77519  2.98518  4.58477  3.61503
          0.02077  4.28022  5.00256  0.61958  0.77255  0.48576  0.95510
     30   2.52268  4.94294  2.97754  2.45132  4.27245  3.05043  3.67402  3.70798  2.06090  3.26905  4.06016  2.71509  3.85165  2.80496  2.76239  2.43935  2.06022  3.34028  5.46791  4.11503     39 t - - -
          2.68618  4.42225  2.77519  2.73123  3.46354  2.40513  3.72494  3.29354  2.67741  2.69355  4.24690  2.90347  2.73739  3.18146  2.89801  2.37887  2.77519  2.98518  4.58477  3.61503
          0.02077  4.28022  5.00256  0.61958  0.77255  0.48576  0.95510
     31   2.51790  5.17911  2.61256  2.21991  4.51868  3.45811  3.65005  3.97669  1.56508  3.46582  4.23474  2.93354  3.87155  2.76149  2.43036  2.70679  2.96928  3.56933  5.59962  4.22405     40 k - - -
          2.68618  4.42225  2.77519  2.73123  3.46354  2.40513  3.72494  3.29354  2.67741  2.69355  4.24690  2.90347  2.73739  3.18146  2.89801  2.37887  2.77519  2.98518  4.58477  3.61503
          0.02077  4.28022  5.00256  0.61958  0.77255  0.48576  0.95510
     32   2.56523  5.22616  2.29731  1.58220  4.54424  3.40112  3.69224  4.02112  2.36844  3.52514  4.29649  2.87456  3.86256  2.81220  3.00536  2.49718  2.60139  3.60600  5.68192  4.26404     41 e - - -
          2.68618  4.42225  2.77519  2.73123  3.46354  2.40513  3.72494  3.29354  2.67741  2.69355  4.24690  2.90347  2.73739  3.18146  2.89801  2.37887  2.77519  2.98518  4.58477  3.61503
          0.02077  4.28022  5.00256  0.61958  0.77255  0.48576  0.95510
     33   2.32911  5.09847  2.14120  2.10272  4.41196  3.16833  3.63568  3.87716  2.39883  3.11420  4.15527  2.89850  3.29145  2.74762  2.70222  2.58035  2.90047  3.47351  5.55489  4.15982     42 e - - -
          2.68618  4.42225  2.77519  2.73123  3.46354  2.40513  3.72494  3.29354  2.67741  2.69355  4.24690  2.90347  2.73739  3.18146  2.89801  2.37887  2.77519  2.98518  4.58477  3.61503
          0.09482  4.28022  2.56881  0.61958  0.77255  0.48576  0.95510
     34   2.44872  4.91385  2.92326  2.31003  4.18883  3.11269  3.64747  3.62005  2.34519  2.72823  3.99389  2.23808  3.32944  2.78399  2.90059  2.45852  2.87206  3.27015  5.41192  4.05739     43 n - - -
          2.68618  4.42225  2.77519  2.73123  3.46354  2.40513  3.72494  3.29354  2.67741  2.69355  4.24690  2.90347  2.73739  3.18146  2.89801  2.37887  2.77519  2.98518  4.58477  3.61503
          0.02235  4.20775  4.93010  0.61958  0.77255  0.57740  0.82406
     35   2.62337  4.80292  2.76841  2.34313  4.03815  3.44966  3.66040  3.08056  2.46271  2.65430  3.87846  2.98673  2.51478  2.81592  2.70749  2.51912  2.85552  3.13235  5.31051  3.98061     44 e - - -
          2.68618  4.42225  2.77519  2.73123  3.46354  2.40513  3.72494  3.29354  2.67741  2.69355  4.24690  2.90347  2.73739  3.18146  2.89801  2.37887  2.77519  2.98518  4.58477  3.61503
          0.07311  4.20775  2.88918  0.61958  0.77255  0.43245  1.04674
     36   2.79843  5.27236  1.65163  2.10870  4.59770  2.90599  3.72869  4.08044  2.58322  3.58834  4.37416  2.64189  3.87170  2.85990  3.10959  2.21717  3.05481  3.41447  5.75210  4.31994     45 d - - -
          2.68618  4.42225  2.77519  2.73123  3.46354  2.40513  3.72494  3.29354  2.67741  2.69355  4.24690  2.90347  2.73739  3.18146  2.89801  2.37887  2.77519  2.98518  4.58477  3.61503
          0.06587  4.23416  3.01066  0.61958  0.77255  0.54573  0.86612
     37   2.63112  4.95861  2.58690  2.38140  4.24032  2.94573  3.62751  3.31915  2.40093  3.17632  4.02689  2.67913  3.81729  2.03782  2.87693  2.63020  2.86530  3.08498  5.43936  4.07233     46 q - - -
          2.68618  4.42225  2.77519  2.73123  3.46354  2.40513  3.72494  3.29354  2.67741  2.69355  4.24690  2.90347  2.73739  3.18146  2.89801  2.37887  2.77519  2.98518  4.58477  3.61503
          0.19380  4.19102  1.82605  0.61958  0.77255  0.59654  0.80009
     38   2.44476  4.50132  2.99387  2.64530  4.20944  3.15942  3.87014  3.63179  2.72975  3.26309  4.08766  2.59406  1.96984  3.06416  3.13912  2.24435  2.44858  3.20730  5.49694  4.20098     47 p - - -
          2.68619  4.42226  2.77520  2.73124  3.46355  2.40514  3.72495  3.29355  2.67742  2.69356  4.24691  2.90348  2.73740  3.18147  2.89802  2.37888  2.77520  2.98499  4.58478  3.61504
          0.24605  2.49235  1.99954  0.41877  1.07252  0.34770  1.22524
     39   2.51635  4.97028  2.74295  2.23324  4.26298  3.40122  3.65017  3.70142  2.26639  3.26356  4.05779  2.86189  2.67025  2.78356  2.90835  2.65356  2.17186  3.33819  5.46681  4.10073     49 t - - -
          2.68618  4.42225  2.77519  2.73123  3.46354  2.40513  3.72494  3.29354  2.67741  2.69355  4.24690  2.90347  2.73739  3.18146  2.89801  2.37887  2.77519  2.98518  4.58477  3.61503
          0.02306  4.17698  4.89933  0.61958  0.77255  0.61210  0.78135
     40   2.31113  4.86040  2.84255  2.13083  4.28254  3.34553  3.73335  3.71483  2.55129  3.29796  4.10318  2.69534  3.83439  2.88291  3.01818  1.79453  2.63262  3.33539  5.51341  4.16162     50 s - - -
          2.68618  4.42225  2.77519  2.73123  3.46354  2.40513  3.72494  3.29354  2.67741  2.69355  4.24690  2.90347  2.73739  3.18146  2.89801  2.37887  2.77519  2.98518  4.58477  3.61503
          0.02306  4.17698  4.89933  0.61958  0.77255  0.41417  1.08143
     41   2.69674  5.08402  1.90439  2.20071  4.37649  2.70841  3.66728  3.82901  2.34559  3.02982  4.14932  2.87602  3.84999  2.79105  2.94422  2.67649  2.93419  3.05054  5.55204  4.16478     51 d - - -
          2.68618  4.42225  2.77519  2.73123  3.46354  2.40513  3.72494  3.29354  2.67741  2.69355  4.24690  2.90347  2.73739  3.18146  2.89801  2.37887  2.77519  2.98518  4.58477  3.61503
          0.02077  4.28022  5.00256  0.61958  0.77255  0.48576  0.95510
     42   2.77825  5.26487  2.51408  1.53827  4.58831  3.41581  3.69068  4.06559  2.00748  3.55500  4.32606  2.88269  3.87457  2.63264  2.94637  2.72704  2.71894  3.64646  5.69763  4.28464     52 e - - -
          2.68618  4.42225  2.77519  2.73123  3.46354  2.40513  3.72494  3.29354  2.67741  2.69355  4.24690  2.90347  2.73739  3.18146  2.89801  2.37887  2.77519  2.98518  4.58477  3.61503
          0.02077  4.28022  5.00256  0.61958  0.77255  0.48576  0.95510
     43   2.66492  4.92238  2.86233  1.95597  4.17902  3.45242  3.67264  3.60187  2.31032  3.07024  3.99377  2.77427  3.37780  2.81407  2.92769  2.68010  2.89842  2.24874  5.41431  4.06475     53 e - - -
          2.68618  4.42225  2.77519  2.73123  3.46354  2.40513  3.72494  3.29354  2.67741  2.69355  4.24690  2.90347  2.73739  3.18146  2.89801  2.37887  2.77519  2.98518  4.58477  3.61503
          0.02077  4.28022  5.00256  0.61958  0.77255  0.48576  0.95510
     44   0.91603  4.27308  3.83216  3.48109  4.26251  2.59631  4.42725  3.48433  3.46241  3.32109  4.20295  3.56664  3.88796  3.74336  3.74146  2.59534  2.86563  2.55920  5.67501  4.47877     54 a - - -
          2.68618  4.42225  2.77519  2.73123  3.46354  2.40513  3.72494  3.29354  2.67741  2.69355  4.24690  2.90347  2.73739  3.18146  2.89801  2.37887  2.77519  2.98518  4.58477  3.61503
          0.02077  4.28022  5.00256  0.61958  0.77255  0.48576  0.95510
     45   2.68633  4.96578  2.60249  2.28364  4.26467  3.03259  3.70589  3.69709  2.51805  3.27539  4.07817  2.68260  3.86484  2.84791  2.99818  2.69371  1.77675  3.04225  5.49318  4.13120     55 t - - -
          2.68618  4.42225  2.77519  2.73123  3.46354  2.40513  3.72494  3.29354  2.67741  2.69355  4.24690  2.90347  2.73739  3.18146  2.89801  2.37887  2.77519  2.98518  4.58477  3.61503
          0.02077  4.28022  5.00256  0.61958  0.77255  0.48576  0.95510
     46   3.28964  4.54398  5.16829  4.65247  3.66003  4.74795  5.28219  1.45277  4.55267  1.79796  3.44190  4.84099  4.98750  4.75751  4.70408  4.13279  3.53918  1.01249  5.67171  4.50187     56 v - - -
          2.68618  4.42225  2.77519  2.73123  3.46354  2.40513  3.72494  3.29354  2.67741  2.69355  4.24690  2.90347  2.73739  3.18146  2.89801  2.37887  2.77519  2.98518  4.58477  3.61503
          0.02077  4.28022  5.00256  0.61958  0.77255  0.48576  0.95510
     47   2.66292  4.91742  3.01974  2.46644  4.18648  3.46811  3.66124  3.19997  1.89840  3.18750  3.99023  2.81808  3.86162  2.46296  2.85000  2.17567  2.89320  2.94898  5.40294  4.06230     57 k - - -
          2.68618  4.42225  2.77519  2.73123  3.46354  2.40513  3.72494  3.29354  2.67741  2.69355  4.24690  2.90347  2.73739  3.18146  2.89801  2.37887  2.77519  2.98518  4.58477  3.61503
          0.02077  4.28022  5.00256  0.61958  0.77255  0.48576  0.95510
     48   3.53088  4.82254  5.20044  4.62414  2.63433  4.79203  5.00983  2.37089  4.48666  0.84908  1.87027  4.84413  4.91644  4.48407  4.53253  4.14371  3.73889  2.58765  5.19074  4.10931     58 l - - -
          2.68618  4.42225  2.77519  2.73123  3.46354  2.40513  3.72494  3.29354  2.67741  2.69355  4.24690  2.90347  2.73739  3.18146  2.89801  2.37887  2.77519  2.98518  4.58477  3.61503
          0.02077  4.28022  5.00256  0.61958  0.77255  0.48576  0.95510
     49   2.62797  4.69079  3.14371  2.59092  3.93586  3.47918  3.73004  3.32834  2.55865  2.97246  3.40060  2.59142  3.88592  2.91407  2.73332  1.88506  2.68006  2.67551  5.25433  3.95277     59 s - - -
          2.68618  4.42225  2.77519  2.73123  3.46354  2.40513  3.72494  3.29354  2.67741  2.69355  4.24690  2.90347  2.73739  3.18146  2.89801  2.37887  2.77519  2.98518  4.58477  3.61503
          0.02077  4.28022  5.00256  0.61958  0.77255  0.48576  0.95510
     50   3.55288  4.83402  5.20335  4.67399  3.23022  4.85002  5.18277  1.81297  4.49348  0.72944  3.02211  4.91712  5.00195  4.59214  4.57972  4.24413  3.78100  2.29610  5.38309  4.30306     60 l - - -
          2.68618  4.42225  2.77519  2.73123  3.46354  2.40513  3.72494  3.29354  2.67741  2.69355  4.24690  2.90347  2.73739  3.18146  2.89801  2.37887  2.77519  2.98518  4.58477  3.61503
          0.02077  4.28022  5.00256  0.61958  0.77255  0.48576  0.95510
     51   2.56932  4.95150  2.22257  2.41968  4.26693  2.84289  3.66421  3.70871  2.44446  3.26911  4.05524  2.94918  2.89013  2.79269  2.92266  2.30335  2.66136  3.33772  4.63407  4.10492     61 d - - -
          2.68618  4.42225  2.77519  2.73123  3.46354  2.40513  3.72494  3.29354  2.67741  2.69355  4.24690  2.90347  2.73739  3.18146  2.89801  2.37887  2.77519  2.98518  4.58477  3.61503
          0.02077  4.28022  5.00256  0.61958  0.77255  0.48576  0.95510
     52   2.88808  5.38041  1.48866  2.14783  4.72469  2.33819  3.80337  4.21839  2.70965  3.72161  4.52153  2.73941  3.91768  2.94502  3.25785  2.42765  2.95218  3.79094  5.88590  4.43224     62 d - - -
          2.68618  4.42225  2.77519  2.73123  3.46354  2.40513  3.72494  3.29354  2.67741  2.69355  4.24690  2.90347  2.73739  3.18146  2.89801  2.37887  2.77519  2.98518  4.58477  3.61503
          0.02077  4.28022  5.00256  0.61958  0.77255  0.48576  0.95510
     53   2.45985  4.21011  3.98969  3.42053  3.37350  3.75658  4.10824  2.25320  3.32882  2.39196  2.97632  3.69410  4.14584  3.58612  3.57457  2.79871  2.23174  1.63893  4.90003  3.69647     63 v - - -
          2.68618  4.42225  2.77519  2.73123  3.46354  2.40513  3.72494  3.29354  2.67741  2.69355  4.24690  2.90347  2.73739  3.18146  2.89801  2.37887  2.77519  2.98518  4.58477  3.61503
          0.02077  4.28022  5.00256  0.61958  0.77255  0.48576  0.95510
     54   2.65711  4.90410  3.01165  1.77200  4.17491  3.46239  3.66728  3.58905  2.42748  3.17813  3.83914  2.98726  3.86003  2.80666  2.45790  2.52234  2.68206  2.75015  5.40112  4.05956     64 e - - -
          2.68618  4.42225  2.77519  2.73123  3.46354  2.40513  3.72494  3.29354  2.67741  2.69355  4.24690  2.90347  2.73739  3.18146  2.89801  2.37887  2.77519  2.98518  4.58477  3.61503
          0.02077  4.28022  5.00256  0.61958  0.77255  0.48576  0.95510
     55   3.44436  4.73793  5.15479  4.58039  3.19249  4.73940  5.04888  1.80771  4.43673  1.17684  1.57010  4.80148  4.89508  4.48902  4.50687  4.09180  3.66141  2.35046  5.29012  4.25528     65 l - - -
          2.68618  4.42225  2.77519  2.73123  3.46354  2.40513  3.72494  3.29354  2.67741  2.69355  4.24690  2.90347  2.73739  3.18146  2.89801  2.37887  2.77519  2.98518  4.58477  3.61503
          0.02077  4.28022  5.00256  0.61958  0.77255  0.48576  0.95510
     56   3.53225  5.30249  4.07029  3.51863  4.76536  3.91470  4.20995  4.35404  2.52016  3.79541  4.80106  3.83827  4.41221  3.42432  0.50221  3.60725  3.77968  4.06395  5.69051  4.62280     66 R - - -
          2.68618  4.42225  2.77519  2.73123  3.46354  2.40513  3.72494  3.29354  2.67741  2.69355  4.24690  2.90347  2.73739  3.18146  2.89801  2.37887  2.77519  2.98518  4.58477  3.61503
          0.02077  4.28022  5.00256  0.61958  0.77255  0.48576  0.95510
     57   2.03632  4.97873  2.40419  2.44557  4.51220  1.86858  3.83443  3.97257  2.70284  3.53022  4.32841  2.43353  3.88101  2.98431  3.20072  2.57273  3.01300  3.54338  5.72310  4.34148     67 g - - -
          2.68620  4.42227  2.77518  2.73125  3.46356  2.40495  3.72496  3.29356  2.67743  2.69357  4.24692  2.90349  2.73741  3.18148  2.89803  2.37889  2.77521  2.98520  4.58479  3.61505
          0.12874  2.17089  5.00256  0.31729  1.30238  0.48576  0.95510
     58   2.84313  4.77682  3.42005  3.17865  4.62055  0.77278  4.31043  4.14711  3.06349  3.74847  4.63116  3.51792  4.09062  3.55820  2.58090  2.97109  3.26189  3.68562  5.79148  4.61893     69 g - - -
          2.68618  4.42225  2.77519  2.73123  3.46354  2.40513  3.72494  3.29354  2.67741  2.69355  4.24690  2.90347  2.73739  3.18146  2.89801  2.37887  2.77519  2.98518  4.58477  3.61503
          0.02077  4.28022  5.00256  0.61958  0.77255  0.48576  0.95510
     59   2.53061  5.14394  1.89726  2.20322  4.45656  3.02365  3.66180  3.92489  2.27957  3.43925  4.20746  2.78898  3.84402  2.77833  2.94351  2.46044  2.94128  3.11047  5.60280  4.20001     70 d - - -
          2.68618  4.42225  2.77519  2.73123  3.46354  2.40513  3.72494  3.29354  2.67741  2.69355  4.24690  2.90347  2.73739  3.18146  2.89801  2.37887  2.77519  2.98518  4.58477  3.61503
          0.02077  4.28022  5.00256  0.61958  0.77255  0.48576  0.95510
     60   3.64906  5.00122  4.84486  4.50541  3.34684  4.49656  5.03680  2.58964  4.27127  0.49756  3.27500  4.74319  4.87358  4.53800  4.37268  4.14616  3.93092  2.72927  5.35307  4.16444     71 L - - -
          2.68618  4.42225  2.77519  2.73123  3.46354  2.40513  3.72494  3.29354  2.67741  2.69355  4.24690  2.90347  2.73739  3.18146  2.89801  2.37887  2.77519  2.98518  4.58477  3.61503
          0.02077  4.28022  5.00256  0.61958  0.77255  0.48576  0.95510
     61   3.81605  5.01204  4.94365  4.63155  1.05498  4.61042  3.65909  3.41311  4.45307  2.34003  4.00298  4.30337  4.89628  4.36311  4.43339  3.97095  4.02997  3.35835  3.78460  1.30329     72 f - - -
          2.68618  4.42225  2.77519  2.73123  3.46354  2.40513  3.72494  3.29354  2.67741  2.69355  4.24690  2.90347  2.73739  3.18146  2.89801  2.37887  2.77519  2.98518  4.58477  3.61503
          0.02077  4.28022  5.00256  0.61958  0.77255  0.48576  0.95510
     62   2.05131  4.43985  3.41738  2.93406  4.02501  3.30701  4.00626  3.38155  2.92483  3.08513  3.93628  2.83093  3.88471  3.24433  3.31171  1.58232  2.70779  2.29920  5.39021  4.13448     73 s - - -
          2.68619  4.42226  2.77508  2.73125  3.46355  2.40514  3.72496  3.29355  2.67730  2.69356  4.24691  2.90348  2.73741  3.18148  2.89802  2.37888  2.77521  2.98520  4.58478  3.61505
          0.06281  2.91580  5.00256  0.64544  0.74325  0.48576  0.95510
     63   2.84980  5.15316  2.28684  2.17344  4.55574  1.35583  3.86612  4.00119  2.78641  3.58130  4.41282  2.92913  3.93590  3.03237  3.29939  2.83051  3.14474  3.31571  5.79051  4.38910     76 g - - -
          2.68618  4.42225  2.77519  2.73123  3.46354  2.40513  3.72494  3.29354  2.67741  2.69355  4.24690  2.90347  2.73739  3.18146  2.89801  2.37887  2.77519  2.98518  4.58477  3.61503
          0.02077  4.28022  5.00256  0.61958  0.77255  0.48576  0.95510
     64   3.17343  5.82487  1.14740  1.40882  5.10447  3.36217  3.95216  4.65632  3.02848  4.12791  4.99741  2.81580  4.01255  3.12438  3.66735  3.02883  3.47236  4.20492  6.26723  4.72135     77 d - - -
          2.68618  4.42225  2.77519  2.73123  3.46354  2.40513  3.72494  3.29354  2.67741  2.69355  4.24690  2.90347  2.73739  3.18146  2.89801  2.37887  2.77519  2.98518  4.58477  3.61503
          0.02077  4.28022  5.00256  0.61958  0.77255  0.48576  0.95510
     65   2.32641  5.10086  1.92679  2.29471  4.40073  3.41833  3.66319  3.85872  2.44694  3.04562  4.16534  2.69130  3.84661  2.54861  2.93892  2.67159  2.67878  3.46852  5.56581  4.17395     78 d - - -
          2.68618  4.42225  2.77519  2.73123  3.46354  2.40513  3.72494  3.29354  2.67741  2.69355  4.24690  2.90347  2.73739  3.18146  2.89801  2.37887  2.77519  2.98518  4.58477  3.61503
          0.02077  4.28022  5.00256  0.61958  0.77255  0.48576  0.95510
     66   2.57883  4.75164  3.11731  2.38099  3.96893  3.50036  3.70003  3.36748  2.28282  2.20982  3.83067  3.05848  3.40230  2.64804  2.68802  2.71595  2.88231  2.63628  5.26601  3.95942     79 l - - -
          2.68618  4.42225  2.77519  2.73123  3.46354  2.40513  3.72494  3.29354  2.67741  2.69355  4.24690  2.90347  2.73739  3.18146  2.89801  2.37887  2.77519  2.98518  4.58477  3.61503
          0.02077  4.28022  5.00256  0.61958  0.77255  0.48576  0.95510
     67   3.32944  4.59706  5.14691  4.65344  3.65054  4.75373  5.32399  0.84346  4.52570  2.00439  3.43861  4.85642  5.01142  4.76230  4.69075  4.15761  3.58896  1.60062  5.70893  4.52197     80 i - - -
          2.68618  4.42225  2.77519  2.73123  3.46354  2.40513  3.72494  3.29354  2.67741  2.69355  4.24690  2.90347  2.73739  3.18146  2.89801  2.37887  2.77519  2.98518  4.58477  3.61503
          0.02077  4.28022  5.00256  0.61958  0.77255  0.48576  0.95510
     68   2.72301  5.10027  2.92359  2.35092  4.42446  3.46257  3.65613  3.86989  1.69373  3.38755  4.16803  2.74632  3.87214  2.56946  2.77782  2.41892  2.36980  3.48412  5.54547  4.18340     81 k - - -
          2.68618  4.42225  2.77519  2.73123  3.46354  2.40513  3.72494  3.29354  2.67741  2.69355  4.24690  2.90347  2.73739  3.18146  2.89801  2.37887  2.77519  2.98518  4.58477  3.61503
          0.02077  4.28022  5.00256  0.61958  0.77255  0.48576  0.95510
     69   2.73443  4.91811  3.11397  2.62939  4.40806  3.45690  3.77633  3.81017  1.40322  3.37753  4.19475  3.10247  3.93062  2.92166  2.75811  2.26698  2.39041  3.43249  5.55335  4.25314     82 k - - -
          2.68618  4.42225  2.77519  2.73123  3.46354  2.40513  3.72494  3.29354  2.67741  2.69355  4.24690  2.90347  2.73739  3.18146  2.89801  2.37887  2.77519  2.98518  4.58477  3.61503
          0.02077  4.28022  5.00256  0.61958  0.77255  0.48576  0.95510
     70   3.28525  4.55654  5.10903  4.58376  3.58015  4.69940  5.19317  1.68516  4.47317  1.58198  3.37104  4.78064  4.94139  4.66592  4.62058  4.07557  3.53228  1.02206  5.58556  4.42957     83 v - - -
          2.68618  4.42225  2.77519  2.73123  3.46354  2.40513  3.72494  3.29354  2.67741  2.69355  4.24690  2.90347  2.73739  3.18146  2.89801  2.37887  2.77519  2.98518  4.58477  3.61503
          0.02077  4.28022  5.00256  0.61958  0.77255  0.48576  0.95510
     71   3.53225  5.30249  4.07029  3.51863  4.76536  3.91470  4.20995  4.35404  2.52016  3.79541  4.80106  3.83827  4.41221  3.42432  0.50221  3.60725  3.77968  4.06395  5.69051  4.62280     84 R - - -
          2.68618  4.42225  2.77519  2.73123  3.46354  2.40513  3.72494  3.29354  2.67741  2.69355  4.24690  2.90347  2.73739  3.18146  2.89801  2.37887  2.77519  2.98518  4.58477  3.61503
          0.02077  4.28022  5.00256  0.61958  0.77255  0.48576  0.95510
     72   3.29729  4.55754  5.17496  4.69775  3.76884  4.74774  5.40163  0.94007  4.59719  2.22386  3.54422  4.88148  5.02713  4.84775  4.77053  4.16183  3.56369  1.28589  5.81206  4.60901     85 i - - -
          2.68618  4.42225  2.77519  2.73123  3.46354  2.40513  3.72494  3.29354  2.67741  2.69355  4.24690  2.90347  2.73739  3.18146  2.89801  2.37887  2.77519  2.98518  4.58477  3.61503
          0.02077  4.28022  5.00256  0.61958  0.77255  0.48576  0.95510
     73   3.04583  4.42140  4.61608  4.06927  1.73945  4.14909  4.09873  2.62392  3.91470  1.77549  2.20404  4.12972  4.46236  4.02494  3.99979  3.46260  3.27096  2.57920  4.43230  2.18580     86 f - - -
          2.68618  4.42225  2.77519  2.73123  3.46354  2.40513  3.72494  3.29354  2.67741  2.69355  4.24690  2.90347  2.73739  3.18146  2.89801  2.37887  2.77519  2.98518  4.58477  3.61503
          0.02077  4.28022  5.00256  0.61958  0.77255  0.48576  0.95510
     74   3.22537  4.54577  4.98853  4.53178  3.77513  4.55201  5.25624  1.70756  4.40606  2.28383  3.58754  4.71167  4.91181  4.69718  4.59832  3.97305  3.51219  0.75046  5.76247  4.52594     87 v - - -
          2.68618  4.42225  2.77519  2.73123  3.46354  2.40513  3.72494  3.29354  2.67741  2.69355  4.24690  2.90347  2.73739  3.18146  2.89801  2.37887  2.77519  2.98518  4.58477  3.61503
          0.02077  4.28022  5.00256  0.61958  0.77255  0.48576  0.95510
     75   3.82994  5.11605  4.80579  4.61434  0.52444  4.38653  4.13004  3.32546  4.51700  2.60752  4.00370  4.50728  4.84824  4.57536  4.53455  4.06585  4.13748  3.34334  4.28972  2.61868     88 F - - -
          2.68618  4.42225  2.77519  2.73123  3.46354  2.40513  3.72494  3.29354  2.67741  2.69355  4.24690  2.90347  2.73739  3.18146  2.89801  2.37887  2.77519  2.98518  4.58477  3.61503
          0.02077  4.28022  5.00256  0.61958  0.77255  0.48576  0.95510
     76   2.81825  5.14884  3.07358  2.53377  4.52257  3.53696  3.67386  3.94696  1.98931  3.43958  4.23513  2.37922  3.93787  2.79391  1.77779  2.26102  3.03726  3.56781  5.56249  4.24763     89 r - - -
          2.68618  4.42225  2.77519  2.73123  3.46354  2.40513  3.72494  3.29354  2.67741  2.69355  4.24690  2.90347  2.73739  3.18146  2.89801  2.37887  2.77519  2.98518  4.58477  3.61503
          0.02077  4.28022  5.00256  0.61958  0.77255  0.48576  0.95510
     77   2.78728  5.22419  2.67642  1.75123  4.54316  2.11238  3.71325  4.01018  2.40820  3.52198  4.30673  2.89603  3.24429  2.50232  2.98401  2.74488  3.03205  3.60799  5.68342  4.28011     90 e - - -
          2.68618  4.42225  2.77519  2.73123  3.46354  2.40513  3.72494  3.29354  2.67741  2.69355  4.24690  2.90347  2.73739  3.18146  2.89801  2.37887  2.77519  2.98518  4.58477  3.61503
          0.02077  4.28022  5.00256  0.61958  0.77255  0.48576  0.95510
     78   2.16749  4.78217  3.05131  2.41011  4.05460  2.35919  3.71159  3.46335  2.38244  3.08110  3.34700  3.03172  3.87037  2.87493  2.97214  2.29920  2.88173  3.14408  5.33704  4.01521     91 a - - -
          2.68618  4.42225  2.77519  2.73123  3.46354  2.40513  3.72494  3.29354  2.67741  2.69355  4.24690  2.90347  2.73739  3.18146  2.89801  2.37887  2.77519  2.98518  4.58477  3.61503
          0.37023  4.28022  1.21881  0.61958  0.77255  0.48576  0.95510
     79   2.52282  4.35161  3.11764  2.81319  3.64379  2.56703  3.86164  2.91646  2.80960  1.84238  3.61258  3.20762  3.86559  3.15108  3.16078  2.70564  2.68861  2.66717  5.08579  3.82386     92 l - - -
          2.68618  4.42225  2.77519  2.73123  3.46354  2.40513  3.72494  3.29354  2.67741  2.69355  4.24690  2.90347  2.73739  3.18146  2.89801  2.37887  2.77519  2.98518  4.58477  3.61503
          0.02934  3.93933  4.66168  0.61958  0.77255  0.81977  0.58077
     80   2.58234  4.67757  2.63661  2.49441  4.36490  2.37693  3.89481  3.90153  2.80245  3.51117  4.36622  1.45910  3.78104  3.10678  3.21804  2.64521  2.97072  3.44459  5.62193  4.28256     93 n - - -
          2.68630  4.42238  2.77532  2.73136  3.46366  2.40478  3.72507  3.29366  2.67753  2.69300  4.24702  2.90359  2.73752  3.18159  2.89813  2.37899  2.77532  2.98531  4.58112  3.61516
          0.39191  1.15586  4.66168  0.99067  0.46414  0.32229  1.28911
     81   2.02586  4.58034  3.20942  2.69428  3.84409  2.84164  2.84947  3.22977  2.68457  2.89980  3.75641  2.88483  3.90945  3.02217  3.09919  2.73464  2.87869  2.20709  5.20599  3.92507     97 a - - -
          2.68618  4.42225  2.77519  2.73123  3.46354  2.40513  3.72494  3.29354  2.67741  2.69355  4.24690  2.90347  2.73739  3.18146  2.89801  2.37887  2.77519  2.98518  4.58477  3.61503
          0.02077  4.28022  5.00256  0.61958  0.77255  0.48576  0.95510
     82   3.43735  4.71201  5.19707  4.64875  3.31871  4.79250  5.17898  1.70269  4.51764  0.89040  3.09196  4.86913  4.96410  4.60723  4.61132  4.16455  3.66775  1.88469  5.43032  4.36560     98 l - - -
          2.68618  4.42225  2.77519  2.73123  3.46354  2.40513  3.72494  3.29354  2.67741  2.69355  4.24690  2.90347  2.73739  3.18146  2.89801  2.37887  2.77519  2.98518  4.58477  3.61503
          0.02077  4.28022  5.00256  0.61958  0.77255  0.48576  0.95510
     83   3.20723  5.84869  0.91458  1.74837  5.12895  3.36446  3.97848  4.68443  3.08002  4.16353  5.04927  2.82289  4.02736  3.15738  3.72850  3.05838  3.51291  4.23649  6.30014  4.75206     99 d - - -
          2.68618  4.42225  2.77519  2.73123  3.46354  2.40513  3.72494  3.29354  2.67741  2.69355  4.24690  2.90347  2.73739  3.18146  2.89801  2.37887  2.77519  2.98518  4.58477  3.61503
          0.02077  4.28022  5.00256  0.61958  0.77255  0.48576  0.95510
     84   2.21554  4.76121  3.11094  2.56172  3.99676  3.49413  3.70875  3.39511  2.10779  3.02225  3.85561  2.85941  3.89099  2.79044  2.79199  2.56238  2.89209  2.24680  5.28716  3.98079    100 k - - -
          2.68618  4.42225  2.77519  2.73123  3.46354  2.40513  3.72494  3.29354  2.67741  2.69355  4.24690  2.90347  2.73739  3.18146  2.89801  2.37887  2.77519  2.98518  4.58477  3.61503
          0.02077  4.28022  5.00256  0.61958  0.77255  0.48576  0.95510
     85   2.81905  4.73236  3.40315  2.85581  3.72938  3.68443  3.89369  2.76914  2.66310  2.53596  2.94110  3.31575  4.07161  1.49558  3.01224  2.94869  3.05256  2.88089  5.23176  3.95853    101 q - - -
          2.68618  4.42225  2.77519  2.73123  3.46354  2.40513  3.72494  3.29354  2.67741  2.69355  4.24690  2.90347  2.73739  3.18146  2.89801  2.37887  2.77519  2.98518  4.58477  3.61503
          0.02077  4.28022  5.00256  0.61958  0.77255  0.48576  0.95510
     86   2.89835  5.29518  2.60587  2.46176  4.65285  3.51076  3.71515  4.09776  1.30795  3.57159  4.37354  2.98964  3.95825  2.21424  2.68940  2.85346  3.12334  3.70578  5.68111  4.33675    102 k - - -
          2.68618  4.42225  2.77519  2.73123  3.46354  2.40513  3.72494  3.29354  2.67741  2.69355  4.24690  2.90347  2.73739  3.18146  2.89801  2.37887  2.77519  2.98518  4.58477  3.61503
          0.02077  4.28022  5.00256  0.61958  0.77255  0.48576  0.95510
     87   2.65172  4.16074  3.98810  3.40864  3.20588  3.73083  3.36113  2.48354  3.29154  1.65112  3.25703  3.65975  4.10020  3.53989  3.50800  2.87654  2.88383  1.94614  4.72620  3.06051    103 l - - -
          2.68618  4.42225  2.77519  2.73123  3.46354  2.40513  3.72494  3.29354  2.67741  2.69355  4.24690  2.90347  2.73739  3.18146  2.89801  2.37887  2.77519  2.98518  4.58477  3.61503
          0.02077  4.28022  5.00256  0.61958  0.77255  0.48576  0.95510
     88   3.94898  5.11891  4.93732  4.68741  0.70097  4.65219  3.64964  3.53850  4.51410  2.80779  4.12378  4.32852  4.95231  4.41254  4.48613  4.04602  4.17092  3.49785  3.76532  1.71375    104 f - - -
          2.68618  4.42225  2.77519  2.73123  3.46354  2.40513  3.72494  3.29354  2.67741  2.69355  4.24690  2.90347  2.73739  3.18146  2.89801  2.37887  2.77519  2.98518  4.58477  3.61503
          0.02077  4.28022  5.00256  0.61958  0.77255  0.48576  0.95510
     89   2.16883  4.95857  2.95126  2.15177  4.23636  3.44480  3.65408  3.11009  2.12762  3.23657  4.02841  2.63397  3.84594  2.78452  2.89006  2.37205  2.88776  3.31353  5.44264  4.08388    105 k - - -
          2.68618  4.42225  2.77519  2.73123  3.46354  2.40513  3.72494  3.29354  2.67741  2.69355  4.24690  2.90347  2.73739  3.18146  2.89801  2.37887  2.77519  2.98518  4.58477  3.61503
          0.02077  4.28022  5.00256  0.61958  0.77255  0.48576  0.95510
     90   1.78468  4.79228  2.93843  2.32307  4.32827  2.89406  3.84059  3.76195  2.68382  3.35680  4.16562  2.86211  3.86994  3.00235  3.14398  1.80505  2.93825  3.36240  5.57942  4.24291    106 a - - -
          2.68618  4.42225  2.77519  2.73123  3.46354  2.40513  3.72494  3.29354  2.67741  2.69355  4.24690  2.90347  2.73739  3.18146  2.89801  2.37887  2.77519  2.98518  4.58477  3.61503
          0.06782  4.28022  2.96165  0.61958  0.77255  0.48576  0.95510
     91   2.38173  4.90170  2.46562  2.46594  4.48193  1.55724  3.86102  3.93606  2.75083  3.51047  4.31907  2.71088  3.13413  3.02289  3.24152  2.70346  3.00382  3.50622  5.71486  4.34572    107 g - - -
          2.68618  4.42225  2.77519  2.73123  3.46354  2.40513  3.72494  3.29354  2.67741  2.69355  4.24690  2.90347  2.73739  3.18146  2.89801  2.37887  2.77519  2.98518  4.58477  3.61503
          0.19455  4.23416  1.81829  0.61958  0.77255  0.45001  1.01506
     92   2.69614  5.05556  2.74604  1.95186  4.37246  3.38367  3.64800  3.81742  2.40391  3.35499  4.14889  2.88479  3.26422  2.01979  2.85878  2.67680  2.52832  3.43862  5.53453  4.16080    108 e - - -
          2.68618  4.42225  2.77519  2.73123  3.46354  2.40513  3.72494  3.29354  2.67741  2.69355  4.24690  2.90347  2.73739  3.18146  2.89801  2.37887  2.77519  2.98518  4.58477  3.61503
          0.02444  4.11972  4.84207  0.61958  0.77255  0.67105  0.71575
     93   2.55012  4.55560  3.16852  2.46347  3.78846  3.45475  3.73570  3.13833  2.59889  2.52806  3.46607  3.10413  3.87089  2.95037  3.01082  1.91659  2.53313  2.86677  5.14952  3.86842    109 s - - -
          2.68618  4.42225  2.77519  2.73123  3.46354  2.40513  3.72494  3.29354  2.67741  2.69355  4.24690  2.90347  2.73739  3.18146  2.89801  2.37887  2.77519  2.98518  4.58477  3.61503
          0.02444  4.11972  4.84207  0.61958  0.77255  0.38522  1.14038
     94   2.29688  5.26707  1.65160  2.12827  4.58974  3.38918  3.74426  4.06506  2.59517  3.58135  4.36908  2.57233  3.88872  2.87618  3.11766  2.75805  2.51969  3.65457  5.75027  4.32394    110 d - - -
          2.68618  4.42225  2.77519  2.73123  3.46354  2.40513  3.72494  3.29354  2.67741  2.69355  4.24690  2.90347  2.73739  3.18146  2.89801  2.37887  2.77519  2.98518  4.58477  3.61503
          0.02077  4.28022  5.00256  0.61958  0.77255  0.48576  0.95510
     95   3.57355  4.86653  5.02191  4.56526  1.20223  4.65398  4.38663  2.58131  4.40341  1.24337  3.18748  4.60067  4.88236  4.42966  4.45194  4.03742  3.79991  2.71542  4.55471  3.01088    111 f - - -
          2.68618  4.42225  2.77519  2.73123  3.46354  2.40513  3.72494  3.29354  2.67741  2.69355  4.24690  2.90347  2.73739  3.18146  2.89801  2.37887  2.77519  2.98518  4.58477  3.61503
          0.02077  4.28022  5.00256  0.61958  0.77255  0.48576  0.95510
     96   2.66205  4.95045  2.96914  2.44260  4.24407  3.44771  3.66497  3.67597  2.29622  3.24255  4.03734  2.64964  3.85441  2.14461  2.87555  2.09744  2.73843  2.87140  5.44732  4.09492    112 s - - -
          2.68618  4.42225  2.77519  2.73123  3.46354  2.40513  3.72494  3.29354  2.67741  2.69355  4.24690  2.90347  2.73739  3.18146  2.89801  2.37887  2.77519  2.98518  4.58477  3.61503
          0.02077  4.28022  5.00256  0.61958  0.77255  0.48576  0.95510
     97   2.50155  5.08824  2.52335  2.20198  4.37622  3.41959  3.71246  3.25193  2.53014  3.37792  4.17701  1.66468  3.87639  2.84923  3.02177  2.72271  2.98467  3.44529  5.57947  4.19515    113 n - - -
          2.68618  4.42225  2.77519  2.73123  3.46354  2.40513  3.72494  3.29354  2.67741  2.69355  4.24690  2.90347  2.73739  3.18146  2.89801  2.37887  2.77519  2.98518  4.58477  3.61503
          0.02077  4.28022  5.00256  0.61958  0.77255  0.48576  0.95510
     98   2.64812  4.60152  3.23995  2.71064  3.81933  3.50504  3.78985  3.22814  2.63621  2.88917  3.75241  3.17080  1.92585  2.73345  3.02675  2.71584  2.42823  2.95283  3.88687  3.89453    114 p - - -
          2.68618  4.42225  2.77519  2.73123  3.46354  2.40513  3.72494  3.29354  2.67741  2.69355  4.24690  2.90347  2.73739  3.18146  2.89801  2.37887  2.77519  2.98518  4.58477  3.61503
          0.02077  4.28022  5.00256  0.61958  0.77255  0.48576  0.95510
     99   3.20162  4.53751  4.91477  4.33584  1.45645  4.43069  4.69543  2.08055  4.19643  1.56029  2.61937  4.49266  4.67186  4.28142  4.27210  3.75978  3.42440  2.12053  5.04385  3.88047    115 f - - -
          2.68618  4.42225  2.77519  2.73123  3.46354  2.40513  3.72494  3.29354  2.67741  2.69355  4.24690  2.90347  2.73739  3.18146  2.89801  2.37887  2.77519  2.98518  4.58477  3.61503
          0.02077  4.28022  5.00256  0.61958  0.77255  0.48576  0.95510
    100   2.63876  4.93802  3.03531  2.43486  4.24361  3.47743  3.68396  3.66313  2.39183  3.23354  4.04026  3.01388  3.88519  2.59538  2.21698  2.38155  1.97628  3.31725  5.43793  4.10863    116 t - - -
          2.68618  4.42225  2.77519  2.73123  3.46354  2.40513  3.72494  3.29354  2.67741  2.69355  4.24690  2.90347  2.73739  3.18146  2.89801  2.37887  2.77519  2.98518  4.58477  3.61503
          0.02077  4.28022  5.00256  0.61958  0.77255  0.48576  0.95510
    101   3.29001  4.56077  5.14577  4.59793  3.44616  4.68011  5.11232  1.23633  4.48340  1.52251  2.82041  4.77312  4.89868  4.61107  4.58494  4.04322  3.52614  1.56343  5.45070  4.34166    117 i - - -
          2.68618  4.42225  2.77519  2.73123  3.46354  2.40513  3.72494  3.29354  2.67741  2.69355  4.24690  2.90347  2.73739  3.18146  2.89801  2.37887  2.77519  2.98518  4.58477  3.61503
          0.02077  4.28022  5.00256  0.61958  0.77255  0.48576  0.95510
    102   2.68648  5.07873  2.90838  2.03663  4.39273  3.44325  3.64285  3.84420  1.96540  3.36660  4.14026  2.93145  3.84887  2.54937  2.82494  2.07184  2.82451  3.18897  5.53148  4.15705    118 k - - -
          2.68618  4.42225  2.77519  2.73123  3.46354  2.40513  3.72494  3.29354  2.67741  2.69355  4.24690  2.90347  2.73739  3.18146  2.89801  2.37887  2.77519  2.98518  4.58477  3.61503
          0.02077  4.28022  5.00256  0.61958  0.77255  0.48576  0.95510
    103   0.99924  2.82255  4.07555  3.66603  4.16512  3.12411  4.46944  3.47761  3.58537  3.25585  4.11798  3.63629  3.86890  3.83610  3.82194  2.29139  2.40791  3.04067  5.58834  4.41722    119 a - - -
          2.68618  4.42225  2.77519  2.73123  3.46354  2.40513  3.72494  3.29354  2.67741  2.69355  4.24690  2.90347  2.73739  3.18146  2.89801  2.37887  2.77519  2.98518  4.58477  3.61503
          0.02077  4.28022  5.00256  0.61958  0.77255  0.48576  0.95510
    104   2.68194  4.59808  3.33268  2.82129  3.75653  3.52335  1.69024  3.08936  2.69632  2.88241  3.78973  3.25282  3.97593  3.10474  3.05605  2.81600  2.35297  2.71988  5.16393  3.84081    120 h - - -
          2.68618  4.42225  2.77519  2.73123  3.46354  2.40513  3.72494  3.29354  2.67741  2.69355  4.24690  2.90347  2.73739  3.18146  2.89801  2.37887  2.77519  2.98518  4.58477  3.61503
          0.02077  4.28022  5.00256  0.61958  0.77255  0.48576  0.95510
    105   1.80131  4.42579  3.46101  2.67218  3.73649  3.51157  3.96579  2.89814  2.92887  2.76089  3.66870  3.34975  3.98550  3.25012  3.29673  2.81423  2.34681  1.95166  5.17233  3.92712    121 a - - -
          2.68618  4.42225  2.77519  2.73123  3.46354  2.40513  3.72494  3.29354  2.67741  2.69355  4.24690  2.90347  2.73739  3.18146  2.89801  2.37887  2.77519  2.98518  4.58477  3.61503
          0.02077  4.28022  5.00256  0.61958  0.77255  0.48576  0.95510
    106   2.47998  4.42566  3.45373  3.35661  4.70763  0.76201  4.55397  4.23315  3.59938  3.90877  4.74277  3.51550  3.91790  3.85697  3.88242  2.28760  3.00437  3.58081  6.01340  4.80624    122 g - - -
          2.68618  4.42225  2.77519  2.73123  3.46354  2.40513  3.72494  3.29354  2.67741  2.69355  4.24690  2.90347  2.73739  3.18146  2.89801  2.37887  2.77519  2.98518  4.58477  3.61503
          0.02077  4.28022  5.00256  0.61958  0.77255  0.48576  0.95510
    107   2.48378  4.93391  2.95441  2.13198  4.21612  3.44138  3.66503  3.64767  2.44339  3.01073  4.01730  2.96163  2.50839  2.58779  2.91180  2.47574  2.51385  3.29475  5.43459  4.07962    123 e - - -
          2.68621  4.42228  2.77506  2.73126  3.46357  2.40505  3.72497  3.29357  2.67744  2.69358  4.24693  2.90331  2.73742  3.18149  2.89804  2.37890  2.77522  2.98521  4.58480  3.61506
          0.18493  1.81944  5.00256  0.25762  1.48230  0.48576  0.95510
    108   3.10544  5.28226  3.51990  2.84999  4.75870  3.75177  3.71551  4.10886  1.49753  3.54291  4.38905  3.27072  4.11934  2.84228  1.32200  2.67416  3.28068  3.76792  5.58754  4.39973    125 r - - -
          2.68618  4.42225  2.77519  2.73123  3.46354  2.40513  3.72494  3.29354  2.67741  2.69355  4.24690  2.90347  2.73739  3.18146  2.89801  2.37887  2.77519  2.98518  4.58477  3.61503
          0.02077  4.28022  5.00256  0.61958  0.77255  0.48576  0.95510
    109   2.66076  5.12285  2.62271  2.28999  4.45179  3.42481  3.34442  3.92250  2.13483  3.41770  4.17024  2.89915  3.82380  2.16984  2.61534  2.47704  2.44368  3.50532  5.56126  4.16574    126 k - - -
          2.68618  4.42225  2.77519  2.73123  3.46354  2.40513  3.72494  3.29354  2.67741  2.69355  4.24690  2.90347  2.73739  3.18146  2.89801  2.37887  2.77519  2.98518  4.58477  3.61503
          0.02077  4.28022  5.00256  0.61958  0.77255  0.48576  0.95510
    110   3.29954  4.58023  5.11918  4.65106  3.71607  4.69581  5.34891  0.83504  4.53125  2.16434  3.50462  4.83771  4.99524  4.78663  4.70310  4.11529  3.57155  1.51655  5.76372  4.56138    127 i - - -
          2.68618  4.42225  2.77519  2.73123  3.46354  2.40513  3.72494  3.29354  2.67741  2.69355  4.24690  2.90347  2.73739  3.18146  2.89801  2.37887  2.77519  2.98518  4.58477  3.61503
          0.02077  4.28022  5.00256  0.61958  0.77255  0.48576  0.95510
    111   3.14718  4.53231  4.52442  4.02082  2.15337  4.17880  3.90543  2.78368  3.88079  2.15689  3.49597  4.06288  4.50820  4.00334  4.00055  3.49385  3.37553  2.11808  4.19821  1.29881    128 y - - -
          2.68618  4.42225  2.77519  2.73123  3.46354  2.40513  3.72494  3.29354  2.67741  2.69355  4.24690  2.90347  2.73739  3.18146  2.89801  2.37887  2.77519  2.98518  4.58477  3.61503
          0.02077  4.28022  5.00256  0.61958  0.77255  0.48576  0.95510
    112   2.61252  4.44251  4.58530  4.16235  3.83137  4.04051  4.92328  2.01988  4.03310  2.46516  3.57922  4.29783  4.56261  4.34593  4.24157  3.46374  3.29778  0.81157  5.65050  4.42663    129 v - - -
          2.68618  4.42225  2.77519  2.73123  3.46354  2.40513  3.72494  3.29354  2.67741  2.69355  4.24690  2.90347  2.73739  3.18146  2.89801  2.37887  2.77519  2.98518  4.58477  3.61503
          0.02077  4.28022  5.00256  0.61958  0.77255  0.48576  0.95510
    113   3.29649  4.55435  5.18154  4.70368  3.77695  4.75352  5.40842  0.96916  4.60534  2.23385  3.55104  4.88667  5.03099  4.85611  4.77896  4.16722  3.56237  1.23933  5.81893  4.61486    130 i - - -
          2.68618  4.42225  2.77519  2.73123  3.46354  2.40513  3.72494  3.29354  2.67741  2.69355  4.24690  2.90347  2.73739  3.18146  2.89801  2.37887  2.77519  2.98518  4.58477  3.61503
          0.02077  4.28022  5.00256  0.61958  0.77255  0.48576  0.95510
    114   0.66692  4.33143  3.84900  3.65570  4.45748  3.15537  4.63388  3.58514  3.66898  3.47534  4.44129  3.66915  3.94157  3.97047  3.89358  2.65385  2.85864  3.15068  5.89229  4.70416    131 A - - -
          2.68618  4.42225  2.77519  2.73123  3.46354  2.40513  3.72494  3.29354  2.67741  2.69355  4.24690  2.90347  2.73739  3.18146  2.89801  2.37887  2.77519  2.98518  4.58477  3.61503
          0.02077  4.28022  5.00256  0.61958  0.77255  0.48576  0.95510
    115   3.12922  5.10402  3.02996  2.96679  4.53994  3.51396  4.34197  4.36263  3.29425  3.96561  4.93370  0.59937  4.19375  3.63228  3.64879  3.19097  3.53446  3.94077  5.79684  4.47200    132 N - - -
          2.68618  4.42225  2.77519  2.73123  3.46354  2.40513  3.72494  3.29354  2.67741  2.69355  4.24690  2.90347  2.73739  3.18146  2.89801  2.37887  2.77519  2.98518  4.58477  3.61503
          0.02077  4.28022  5.00256  0.61958  0.77255  0.48576  0.95510
    116   3.37844  5.51274  2.74915  0.55921  4.92198  3.59292  4.24258  4.46403  3.18204  4.02225  5.00035  3.25501  4.22332  3.46349  3.61868  3.33045  3.69282  4.11295  6.01272  4.76414    133 E - - -
          2.68618  4.42225  2.77519  2.73123  3.46354  2.40513  3.72494  3.29354  2.67741  2.69355  4.24690  2.90347  2.73739  3.18146  2.89801  2.37887  2.77519  2.98518  4.58477  3.61503
          0.02077  4.28022  5.00256  0.61958  0.77255  0.48576  0.95510
    117   2.43076  4.39494  3.46146  3.17354  4.45709  3.14424  4.29715  3.86510  3.22867  3.54607  4.37821  3.40174  1.18136  3.54708  3.56013  2.09267  2.44770  3.34408  5.78482  4.55106    134 p - - -
          2.68618  4.42225  2.77519  2.73123  3.46354  2.40513  3.72494  3.29354  2.67741  2.69355  4.24690  2.90347  2.73739  3.18146  2.89801  2.37887  2.77519  2.98518  4.58477  3.61503
          0.02077  4.28022  5.00256  0.61958  0.77255  0.48576  0.95510
    118   2.02094  4.96314  1.77690  2.44440  4.45499  3.35046  3.78763  3.90622  2.62407  3.46539  4.25661  2.96502  2.90796  2.92886  3.11489  2.47651  2.79280  3.48839  5.65765  4.28072    135 d - - -
          2.68618  4.42225  2.77519  2.73123  3.46354  2.40513  3.72494  3.29354  2.67741  2.69355  4.24690  2.90347  2.73739  3.18146  2.89801  2.37887  2.77519  2.98518  4.58477  3.61503
          0.02077  4.28022  5.00256  0.61958  0.77255  0.48576  0.95510
    119   1.74302  4.86838  2.60081  2.33318  4.14995  3.13755  3.69293  3.39454  2.49919  3.16706  3.97644  2.98621  3.50551  2.84076  2.96799  2.67431  2.88998  3.01808  5.40295  4.05964    136 a - - -
          2.68618  4.42225  2.77519  2.73123  3.46354  2.40513  3.72494  3.29354  2.67741  2.69355  4.24690  2.90347  2.73739  3.18146  2.89801  2.37887  2.77519  2.98518  4.58477  3.61503
          0.02077  4.28022  5.00256  0.61958  0.77255  0.48576  0.95510
    120   3.36481  4.65706  5.13823  4.56378  3.22991  4.67307  5.01126  1.85023  4.43371  1.06047  2.09940  4.75527  4.85449  4.48732  4.49836  4.02209  3.58603  1.95029  5.28241  4.23553    137 l - - -
          2.68618  4.42225  2.77519  2.73123  3.46354  2.40513  3.72494  3.29354  2.67741  2.69355  4.24690  2.90347  2.73739  3.18146  2.89801  2.37887  2.77519  2.98518  4.58477  3.61503
          0.02077  4.28022  5.00256  0.61958  0.77255  0.48576  0.95510
    121   2.38622  4.33983  3.58750  3.25474  4.43637  2.73809  4.32819  3.84910  3.29112  3.53010  4.34990  3.43744  3.85072  3.58605  3.62097  1.59268  1.28359  3.31487  5.77154  4.55337    138 t - - -
          2.68618  4.42225  2.77519  2.73123  3.46354  2.40513  3.72494  3.29354  2.67741  2.69355  4.24690  2.90347  2.73739  3.18146  2.89801  2.37887  2.77519  2.98518  4.58477  3.61503
          0.02077  4.28022  5.00256  0.61958  0.77255  0.48576  0.95510
    122   2.36609  4.91924  2.39591  2.37829  4.21661  3.43023  3.67575  3.41505  2.46715  3.22518  4.02183  2.96323  3.32506  2.81222  2.94189  2.47597  2.08468  3.29165  5.44177  4.08584    139 t - - -
          2.68618  4.42225  2.77519  2.73123  3.46354  2.40513  3.72494  3.29354  2.67741  2.69355  4.24690  2.90347  2.73739  3.18146  2.89801  2.37887  2.77519  2.98518  4.58477  3.61503
          0.02077  4.28022  5.00256  0.61958  0.77255  0.48576  0.95510
    123   2.51677  5.07508  2.98684  2.32125  4.39433  3.46785  3.63262  3.83942  1.87904  3.35578  4.13051  2.95529  3.85816  2.23674  2.44691  2.49241  2.91947  3.07311  5.51217  4.15216    140 k - - -
          2.68618  4.42225  2.77519  2.73123  3.46354  2.40513  3.72494  3.29354  2.67741  2.69355  4.24690  2.90347  2.73739  3.18146  2.89801  2.37887  2.77519  2.98518  4.58477  3.61503
          0.02077  4.28022  5.00256  0.61958  0.77255  0.48576  0.95510
    124   3.64906  5.00122  4.84486  4.50541  3.34684  4.49656  5.03680  2.58964  4.27127  0.49756  3.27500  4.74319  4.87358  4.53800  4.37268  4.14616  3.93092  2.72927  5.35307  4.16444    141 L - - -
          2.68618  4.42225  2.77519  2.73123  3.46354  2.40513  3.72494  3.29354  2.67741  2.69355  4.24690  2.90347  2.73739  3.18146  2.89801  2.37887  2.77519  2.98518  4.58477  3.61503
          0.02077  4.28022  5.00256  0.61958  0.77255  0.48576  0.95510
    125   3.03440  5.63693  1.34813  2.05187  4.93689  3.36086  3.86823  4.46312  2.85582  3.93895  4.76384  1.84485  3.96194  3.02230  3.45013  2.57725  3.31515  4.01827  6.09182  4.58179    142 d - - -
          2.68618  4.42225  2.77519  2.73123  3.46354  2.40513  3.72494  3.29354  2.67741  2.69355  4.24690  2.90347  2.73739  3.18146  2.89801  2.37887  2.77519  2.98518  4.58477  3.61503
          0.02077  4.28022  5.00256  0.61958  0.77255  0.48576  0.95510
    126   2.44490  5.15084  2.60380  2.22661  4.47629  3.42649  3.64298  3.94406  1.65478  3.44378  4.20580  2.66787  3.84364  2.75362  2.76594  2.66504  2.76220  3.53263  5.59158  4.19675    143 k - - -
          2.68618  4.42225  2.77519  2.73123  3.46354  2.40513  3.72494  3.29354  2.67741  2.69355  4.24690  2.90347  2.73739  3.18146  2.89801  2.37887  2.77519  2.98518  4.58477  3.61503
          0.02077  4.28022  5.00256  0.61958  0.77255  0.48576  0.95510
    127   3.14882  4.45199  4.93458  4.41147  3.71376  4.52303  5.05668  1.13283  4.30651  2.22001  3.52971  4.60141  4.82780  4.55331  4.48636  3.88921  2.85715  1.28350  5.58614  4.38697    144 i - - -
          2.68618  4.42225  2.77519  2.73123  3.46354  2.40513  3.72494  3.29354  2.67741  2.69355  4.24690  2.90347  2.73739  3.18146  2.89801  2.37887  2.77519  2.98518  4.58477  3.61503
          0.02077  4.28022  5.00256  0.61958  0.77255  0.48576  0.95510
    128   2.83928  4.36232  4.05656  3.48129  3.39642  3.92823  4.21648  2.19466  2.55086  1.46639  3.31300  3.79628  4.27731  3.63731  3.57304  3.21472  3.07228  1.89166  5.02568  3.83449    145 l - - -
          2.68618  4.42225  2.77519  2.73123  3.46354  2.40513  3.72494  3.29354  2.67741  2.69355  4.24690  2.90347  2.73739  3.18146  2.89801  2.37887  2.77519  2.98518  4.58477  3.61503
          0.02077  4.28022  5.00256  0.61958  0.77255  0.48576  0.95510
    129   2.78899  4.39924  3.91441  3.42607  1.33708  3.72753  4.02305  2.82709  3.26454  2.46766  3.51361  3.67926  4.18099  3.59112  3.16553  3.06872  2.47834  2.65526  4.71511  3.28759    146 f - - -
          2.68618  4.42225  2.77519  2.73123  3.46354  2.40513  3.72494  3.29354  2.67741  2.69355  4.24690  2.90347  2.73739  3.18146  2.89801  2.37887  2.77519  2.98518  4.58477  3.61503
          0.02077  4.28022  5.00256  0.61958  0.77255  0.48576  0.95510
    130   2.63460  4.59512  3.21617  2.53126  3.28866  3.52640  3.74661  2.93089  1.93184  2.82416  3.68329  3.13483  3.22305  2.96502  3.04381  2.74754  2.86573  2.70447  5.13567  3.01441    147 k - - -
          2.68618  4.42225  2.77519  2.73123  3.46354  2.40513  3.72494  3.29354  2.67741  2.69355  4.24690  2.90347  2.73739  3.18146  2.89801  2.37887  2.77519  2.98518  4.58477  3.61503
          0.02077  4.28022  5.00256  0.61958  0.77255  0.48576  0.95510
    131   2.65635  5.11376  2.53194  2.35464  4.43947  3.22446  3.22084  3.90952  1.91519  3.40824  4.16160  2.89876  3.82195  2.55127  2.69193  2.21959  2.88738  3.49450  5.55498  3.88800    148 k - - -
          2.68618  4.42225  2.77519  2.73123  3.46354  2.40513  3.72494  3.29354  2.67741  2.69355  4.24690  2.90347  2.73739  3.18146  2.89801  2.37887  2.77519  2.98518  4.58477  3.61503
          0.02077  4.28022  5.00256  0.61958  0.77255  0.48576  0.95510
    132   2.88020  5.42570  1.72283  1.53235  4.73794  3.39136  3.75786  4.23679  2.60611  3.71422  4.49959  2.84822  3.90861  2.63484  2.74854  2.80244  3.13350  3.80386  5.85519  4.40395    149 e - - -
          2.68618  4.42225  2.77519  2.73123  3.46354  2.40513  3.72494  3.29354  2.67741  2.69355  4.24690  2.90347  2.73739  3.18146  2.89801  2.37887  2.77519  2.98518  4.58477  3.61503
          0.02077  4.28022  5.00256  0.61958  0.77255  0.48576  0.95510
    133   3.62096  4.91579  5.13158  4.63467  2.53580  4.79590  4.86857  2.41717  4.47850  0.63890  3.00520  4.82301  4.96390  4.51852  4.54365  4.19689  3.84461  2.61239  5.03185  3.71589    150 L - - -
          2.68618  4.42225  2.77519  2.73123  3.46354  2.40513  3.72494  3.29354  2.67741  2.69355  4.24690  2.90347  2.73739  3.18146  2.89801  2.37887  2.77519  2.98518  4.58477  3.61503
          0.02077  4.28022  5.00256  0.61958  0.77255  0.48576  0.95510
    134   2.67409  5.13768  2.25823  1.96132  4.46036  3.41788  3.63019  3.93222  1.99677  3.09695  3.87333  2.66242  3.82874  2.73784  2.86771  2.64096  2.90739  3.51661  5.58007  4.17912    151 e - - -
          2.68618  4.42225  2.77519  2.73123  3.46354  2.40513  3.72494  3.29354  2.67741  2.69355  4.24690  2.90347  2.73739  3.18146  2.89801  2.37887  2.77519  2.98518  4.58477  3.61503
          0.02077  4.28022  5.00256  0.61958  0.77255  0.48576  0.95510
    135   2.14696  5.17066  2.08385  2.33721  4.49537  3.22047  3.66372  3.96798  2.12032  3.47177  4.23685  2.48809  3.84750  2.77834  2.80053  2.67597  2.95232  3.55442  5.62568  4.22001    152 d - - -
          2.68618  4.42225  2.77519  2.73123  3.46354  2.40513  3.72494  3.29354  2.67741  2.69355  4.24690  2.90347  2.73739  3.18146  2.89801  2.37887  2.77519  2.98518  4.58477  3.61503
          0.02077  4.28022  5.00256  0.61958  0.77255  0.48576  0.95510
    136   2.86759  4.30080  4.33982  3.16216  3.33314  4.03031  4.35581  1.51864  3.64494  1.99344  2.23971  4.00068  4.36509  3.87340  3.83681  3.33030  3.10126  1.98433  5.00208  3.82745    153 i - - -
          2.68618  4.42225  2.77519  2.73123  3.46354  2.40513  3.72494  3.29354  2.67741  2.69355  4.24690  2.90347  2.73739  3.18146  2.89801  2.37887  2.77519  2.98518  4.58477  3.61503
          0.02077  4.28022  5.00256  0.61958  0.77255  0.48576  0.95510
    137   2.50818  4.88347  3.09045  2.52059  4.13887  3.50107  3.67421  3.54728  2.18833  2.93593  3.23956  3.02988  3.88736  1.88857  2.63236  2.71728  2.80559  3.22478  5.36513  4.04608    154 q - - -
          2.68618  4.42225  2.77519  2.73123  3.46354  2.40513  3.72494  3.29354  2.67741  2.69355  4.24690  2.90347  2.73739  3.18146  2.89801  2.37887  2.77519  2.98518  4.58477  3.61503
          0.02077  4.28022  5.00256  0.61958  0.77255  0.48576  0.95510
    138   2.01175  4.23870  3.76938  3.19976  3.36411  3.66994  3.97449  2.46462  3.12124  1.81181  3.03996  3.52819  3.39421  3.39843  3.40760  2.75863  2.87873  2.45385  4.85953  3.64923    155 l - - -
          2.68618  4.42225  2.77519  2.73123  3.46354  2.40513  3.72494  3.29354  2.67741  2.69355  4.24690  2.90347  2.73739  3.18146  2.89801  2.37887  2.77519  2.98518  4.58477  3.61503
          0.02077  4.28022  5.00256  0.61958  0.77255  0.48576  0.95510
    139   2.69142  4.88945  2.72401  2.23025  4.15774  3.44712  3.72669  3.10100  2.54905  3.17520  3.99988  2.99328  1.90054  2.88479  3.01301  2.72035  2.72603  3.22920  5.42603  4.08517    156 p - - -
          2.68618  4.42225  2.77519  2.73123  3.46354  2.40513  3.72494  3.29354  2.67741  2.69355  4.24690  2.90347  2.73739  3.18146  2.89801  2.37887  2.77519  2.98518  4.58477  3.61503
          0.02077  4.28022  5.00256  0.61958  0.77255  0.48576  0.95510
    140   2.74702  5.22691  1.90532  1.89391  4.54260  3.40377  3.68313  4.02022  2.30232  3.52082  4.28915  2.75650  3.85875  2.80082  2.98595  2.70068  2.44176  3.40158  5.67427  4.25663    157 e - - -
          2.68618  4.42225  2.77519  2.73123  3.46354  2.40513  3.72494  3.29354  2.67741  2.69355  4.24690  2.90347  2.73739  3.18146  2.89801  2.37887  2.77519  2.98518  4.58477  3.61503
          0.02077  4.28022  5.00256  0.61958  0.77255  0.48576  0.95510
    141   2.63470  4.70211  2.88138  2.48496  3.90726  3.49625  3.70908  2.99266  2.34710  2.78585  3.78376  2.91996  3.88432  2.89260  2.74294  2.70946  2.50915  2.23156  5.22942  3.92517    158 v - - -
          2.68618  4.42225  2.77519  2.73123  3.46354  2.40513  3.72494  3.29354  2.67741  2.69355  4.24690  2.90347  2.73739  3.18146  2.89801  2.37887  2.77519  2.98518  4.58477  3.61503
          0.02077  4.28022  5.00256  0.61958  0.77255  0.48576  0.95510
    142   2.42281  5.12697  2.52347  2.28459  4.44813  3.04946  3.64914  3.91742  2.26527  3.42814  4.19138  2.18114  3.83529  2.76228  2.91648  2.37274  2.61540  3.50829  5.58762  4.18666    159 n - - -
          2.68618  4.42225  2.77519  2.73123  3.46354  2.40513  3.72494  3.29354  2.67741  2.69355  4.24690  2.90347  2.73739  3.18146  2.89801  2.37887  2.77519  2.98518  4.58477  3.61503
          0.02077  4.28022  5.00256  0.61958  0.77255  0.48576  0.95510
    143   2.37424  4.94635  2.76504  2.26922  3.12472  2.68107  3.64705  3.65187  2.42555  3.21962  4.01018  2.71775  3.39002  2.58023  2.87714  2.64756  2.87385  3.17307  5.42891  4.06816    160 e - - -
          2.68618  4.42225  2.77519  2.73123  3.46354  2.40513  3.72494  3.29354  2.67741  2.69355  4.24690  2.90347  2.73739  3.18146  2.89801  2.37887  2.77519  2.98518  4.58477  3.61503
          0.13751  4.28022  2.16603  0.61958  0.77255  0.48576  0.95510
    144   2.60929  4.81485  2.92929  2.48178  4.24085  3.35406  3.72238  3.67019  2.33764  3.25437  4.06060  2.66453  2.36091  2.87228  2.95441  2.07692  2.59530  3.29569  5.46965  4.13198    161 s - - -
          2.68614  4.42228  2.77523  2.73127  3.46357  2.40516  3.72498  3.29357  2.67744  2.69358  4.24664  2.90342  2.73743  3.18150  2.89804  2.37880  2.77508  2.98513  4.58480  3.61506
          0.10169  2.41733  4.88838  0.80573  0.59197  0.40816  1.09325
    145   2.45788  4.44559  3.41845  2.74918  3.59532  3.60084  3.83599  2.12477  2.65859  2.20093  3.53894  3.29022  3.98313  2.41060  3.12491  2.84765  2.88964  2.69374  5.01881  3.77509    165 i - - -
          2.68618  4.42225  2.77519  2.73123  3.46354  2.40513  3.72494  3.29354  2.67741  2.69355  4.24690  2.90347  2.73739  3.18146  2.89801  2.37887  2.77519  2.98518  4.58477  3.61503
          0.02077  4.28022  5.00256  0.61958  0.77255  0.48576  0.95510
    146   2.14556  4.73242  3.07659  2.08920  4.03059  3.44378  3.74348  3.41894  2.57461  3.06122  3.89206  3.05881  2.80376  2.91658  3.02235  2.57574  2.77724  2.48557  5.33179  4.01760    166 e - - -
          2.68618  4.42225  2.77519  2.73123  3.46354  2.40513  3.72494  3.29354  2.67741  2.69355  4.24690  2.90347  2.73739  3.18146  2.89801  2.37887  2.77519  2.98518  4.58477  3.61503
          0.02077  4.28022  5.00256  0.61958  0.77255  0.48576  0.95510
    147   2.66211  4.70150  3.17988  2.61027  3.90652  3.52375  3.71947  2.72068  2.22474  2.56026  3.78308  3.10015  3.90795  2.31235  2.56358  2.74397  2.69805  2.80709  5.22328  3.93216    167 k - - -
          2.68618  4.42225  2.77519  2.73123  3.46354  2.40513  3.72494  3.29354  2.67741  2.69355  4.24690  2.90347  2.73739  3.18146  2.89801  2.37887  2.77519  2.98518  4.58477  3.61503
          0.02077  4.28022  5.00256  0.61958  0.77255  0.48576  0.95510
    148   2.76511  4.57529  3.68245  3.33865  3.91640  3.51451  4.32024  2.56071  3.24720  2.85733  3.96615  3.62928  1.02446  3.64152  3.53433  2.97228  3.15177  2.88340  5.44732  4.16842    168 p - - -
          2.68618  4.42225  2.77519  2.73123  3.46354  2.40513  3.72494  3.29354  2.67741  2.69355  4.24690  2.90347  2.73739  3.18146  2.89801  2.37887  2.77519  2.98518  4.58477  3.61503
          0.02077  4.28022  5.00256  0.61958  0.77255  0.48576  0.95510
    149   2.95372  4.37128  4.48877  3.90684  2.01284  4.09765  4.36536  2.33446  3.77512  1.27249  2.88863  4.10232  3.39342  3.94008  3.91607  3.40187  3.18084  2.42622  4.87810  3.68769    169 l - - -
          2.68618  4.42225  2.77519  2.73123  3.46354  2.40513  3.72494  3.29354  2.67741  2.69355  4.24690  2.90347  2.73739  3.18146  2.89801  2.37887  2.77519  2.98518  4.58477  3.61503
          0.02077  4.28022  5.00256  0.61958  0.77255  0.48576  0.95510
    150   2.81419  4.33059  4.18495  3.61849  3.43000  3.98019  4.32562  2.10411  3.52380  1.93183  3.15794  3.90454  4.33509  3.78158  3.76910  3.27550  1.72157  1.83769  5.07500  3.88346    170 t - - -
          2.68618  4.42225  2.77519  2.73123  3.46354  2.40513  3.72494  3.29354  2.67741  2.69355  4.24690  2.90347  2.73739  3.18146  2.89801  2.37887  2.77519  2.98518  4.58477  3.61503
          0.02077  4.28022  5.00256  0.61958  0.77255  0.48576  0.95510
    151   3.38133  4.75422  4.83250  4.29270  2.76124  4.53861  4.73356  2.39760  4.13108  1.55109  1.10663  4.52723  4.77305  4.27540  4.26629  3.88811  3.61159  2.52152  5.06612  3.81590    171 m - - -
          2.68618  4.42225  2.77519  2.73123  3.46354  2.40513  3.72494  3.29354  2.67741  2.69355  4.24690  2.90347  2.73739  3.18146  2.89801  2.37887  2.77519  2.98518  4.58477  3.61503
          0.02077  4.28022  5.00256  0.61958  0.77255  0.48576  0.95510
    152   2.91222  4.37375  4.38573  3.85467  3.63134  4.06088  4.58429  1.77903  3.75449  2.38520  3.51275  4.09701  4.46714  4.03027  3.99357  3.40193  1.75248  1.42974  5.32912  4.12239    172 v - - -
          2.68618  4.42225  2.77519  2.73123  3.46354  2.40513  3.72494  3.29354  2.67741  2.69355  4.24690  2.90347  2.73739  3.18146  2.89801  2.37887  2.77519  2.98518  4.58477  3.61503
          0.02077  4.28022  5.00256  0.61958  0.77255  0.48576  0.95510
    153   3.25311  4.96787  4.00831  3.96810  5.06472  0.30853  5.04297  4.78373  4.20350  4.37786  5.37073  4.17477  4.36961  4.49612  4.37578  3.43960  3.76520  4.23275  6.03200  5.18709    173 G - - -
          2.68618  4.42225  2.77519  2.73123  3.46354  2.40513  3.72494  3.29354  2.67741  2.69355  4.24690  2.90347  2.73739  3.18146  2.89801  2.37887  2.77519  2.98518  4.58477  3.61503
          0.02077  4.28022  5.00256  0.61958  0.77255  0.48576  0.95510
    154   2.64179  4.94996  2.77684  2.20055  4.22118  3.44517  3.64317  3.23645  2.13634  3.22211  2.71374  2.64322  3.83836  2.59499  2.88406  2.64711  2.87291  3.21106  5.42848  4.06872    174 k - - -
          2.68618  4.42225  2.77519  2.73123  3.46354  2.40513  3.72494  3.29354  2.67741  2.69355  4.24690  2.90347  2.73739  3.18146  2.89801  2.37887  2.77519  2.98518  4.58477  3.61503
          0.02077  4.28022  5.00256  0.61958  0.77255  0.48576  0.95510
    155   1.98045  4.77046  3.08032  2.53244  4.02624  2.74131  3.70302  3.26003  2.35111  3.05234  3.87751  3.03768  3.87135  2.45493  2.95431  2.68886  2.68778  2.92945  5.31240  3.99410    175 a - - -
          2.68618  4.42225  2.77519  2.73123  3.46354  2.40513  3.72494  3.29354  2.67741  2.69355  4.24690  2.90347  2.73739  3.18146  2.89801  2.37887  2.77519  2.98518  4.58477  3.61503
          0.02077  4.28022  5.00256  0.61958  0.77255  0.48576  0.95510
    156   2.60389  4.79558  3.05203  2.21198  4.05244  3.48748  3.73600  3.14397  2.37452  3.06749  3.90854  3.06070  3.90555  2.90770  2.94688  2.74271  1.70991  3.11242  5.34106  4.03045    176 t - - -
          2.68622  4.42229  2.77524  2.73128  3.46358  2.40495  3.72499  3.29358  2.67745  2.69359  4.24694  2.90318  2.73738  3.18151  2.89805  2.37891  2.77518  2.98523  4.58481  3.61507
          0.25760  1.51242  5.00256  0.25985  1.47475  0.48576  0.95510
    157   1.73232  4.37284  4.44862  3.92798  3.66698  4.06389  4.64934  1.75995  3.83521  2.40946  3.54168  4.14631  4.48819  4.10234  4.06685  3.41774  3.20100  1.34679  5.37850  4.17170    179 v - - -
          2.68618  4.42225  2.77519  2.73123  3.46354  2.40513  3.72494  3.29354  2.67741  2.69355  4.24690  2.90347  2.73739  3.18146  2.89801  2.37887  2.77519  2.98518  4.58477  3.61503
          0.02077  4.28022  5.00256  0.61958  0.77255  0.48576  0.95510
    158   2.69802  5.02658  2.58538  2.25961  4.32563  3.42088  3.69353  3.60333  2.49609  3.32841  4.12233  2.42879  3.86108  2.82770  2.98110  2.51709  1.82604  3.39927  5.53033  4.15589    180 t - - -
          2.68618  4.42225  2.77519  2.73123  3.46354  2.40513  3.72494  3.29354  2.67741  2.69355  4.24690  2.90347  2.73739  3.18146  2.89801  2.37887  2.77519  2.98518  4.58477  3.61503
          0.02077  4.28022  5.00256  0.61958  0.77255  0.48576  0.95510
    159   3.47986  4.74829  5.21732  4.68770  3.31227  4.82846  5.20653  1.34028  4.52787  1.00102  3.10051  4.90892  4.99757  4.63792  4.61912  4.21837  3.71240  2.11415  5.43686  4.34525    181 l - - -
          2.68618  4.42225  2.77519  2.73123  3.46354  2.40513  3.72494  3.29354  2.67741  2.69355  4.24690  2.90347  2.73739  3.18146  2.89801  2.37887  2.77519  2.98518  4.58477  3.61503
          0.02077  4.28022  5.00256  0.61958  0.77255  0.48576  0.95510
    160   2.31848  4.94898  2.84305  2.41983  3.86336  3.44315  3.64757  3.65918  2.30288  3.10235  4.01560  2.00142  3.62488  2.77707  2.74256  2.64946  2.77630  3.30226  5.43231  4.07258    182 n - - -
          2.68618  4.42225  2.77519  2.73123  3.46354  2.40513  3.72494  3.29354  2.67741  2.69355  4.24690  2.90347  2.73739  3.18146  2.89801  2.37887  2.77519  2.98518  4.58477  3.61503
          0.02077  4.28022  5.00256  0.61958  0.77255  0.48576  0.95510
    161   2.52640  5.06496  2.80894  1.95699  4.39996  3.41790  3.69991  3.84881  2.31190  3.39154  4.18005  2.93368  2.27263  2.82973  2.95109  2.26647  2.96156  3.46420  5.57588  4.19865    183 e - - -
          2.68618  4.42225  2.77519  2.73123  3.46354  2.40513  3.72494  3.29354  2.67741  2.69355  4.24690  2.90347  2.73739  3.18146  2.89801  2.37887  2.77519  2.98518  4.58477  3.61503
          0.02077  4.28022  5.00256  0.61958  0.77255  0.48576  0.95510
    162   2.75136  5.24921  2.13073  2.17910  4.56832  2.98674  3.18029  4.05220  2.47838  3.54367  4.30839  2.86806  3.85814  1.96982  2.98587  2.39681  2.99311  3.62835  5.69035  4.26754    184 q - - -
          2.68619  4.42226  2.77520  2.73124  3.46354  2.40513  3.72495  3.29355  2.67741  2.69355  4.24690  2.90347  2.73740  3.18147  2.89801  2.37879  2.77520  2.98519  4.58477  3.61504
          0.06035  2.95951  5.00256  0.45431  1.00754  0.48576  0.95510
    163   2.66291  5.03467  2.92084  2.39567  4.34231  2.45758  3.46418  3.79217  2.38809  3.32694  4.10261  2.52422  3.34800  2.46123  2.63453  2.65130  2.45490  3.40880  5.50411  4.13046    186 k - - -
          2.68618  4.42225  2.77519  2.73123  3.46354  2.40513  3.72494  3.29354  2.67741  2.69355  4.24690  2.90347  2.73739  3.18146  2.89801  2.37887  2.77519  2.98518  4.58477  3.61503
          0.02077  4.28022  5.00256  0.61958  0.77255  0.48576  0.95510
    164   2.63480  4.87941  2.98721  2.48786  4.26784  2.88118  3.71635  3.70166  2.12482  3.27504  4.07129  2.85565  3.39176  2.85564  2.94792  2.33312  1.96894  3.32748  5.48343  4.13718    187 t - - -
          2.68618  4.42225  2.77519  2.73123  3.46354  2.40513  3.72494  3.29354  2.67741  2.69355  4.24690  2.90347  2.73739  3.18146  2.89801  2.37887  2.77519  2.98518  4.58477  3.61503
          0.02077  4.28022  5.00256  0.61958  0.77255  0.48576  0.95510
    165   2.37100  4.37363  3.49858  2.95947  3.61988  3.52369  3.91931  2.91474  2.91669  2.48158  3.57274  2.80943  3.97022  3.22881  3.27478  2.35808  2.64881  1.79848  5.05606  3.81798    188 v - - -
          2.68618  4.42225  2.77519  2.73123  3.46354  2.40513  3.72494  3.29354  2.67741  2.69355  4.24690  2.90347  2.73739  3.18146  2.89801  2.37887  2.77519  2.98518  4.58477  3.61503
          0.02077  4.28022  5.00256  0.61958  0.77255  0.48576  0.95510
    166   2.65609  4.92834  2.99208  2.09202  4.19251  3.45948  3.65559  3.61959  2.34583  2.86720  3.27264  2.97177  3.85331  2.18382  2.87155  2.28029  2.88635  3.27479  5.40992  4.06187    189 e - - -
          2.68618  4.42225  2.77519  2.73123  3.46354  2.40513  3.72494  3.29354  2.67741  2.69355  4.24690  2.90347  2.73739  3.18146  2.89801  2.37887  2.77519  2.98518  4.58477  3.61503
          0.02077  4.28022  5.00256  0.61958  0.77255  0.48576  0.95510
    167   1.91377  4.29818  4.31358  3.75446  3.49607  4.00945  4.41567  1.92832  3.65645  2.34459  3.02696  3.99774  4.38028  3.90696  3.87926  3.32171  2.94924  1.42586  5.12973  3.93046    190 v - - -
          2.68618  4.42225  2.77519  2.73123  3.46354  2.40513  3.72494  3.29354  2.67741  2.69355  4.24690  2.90347  2.73739  3.18146  2.89801  2.37887  2.77519  2.98518  4.58477  3.61503
          0.02077  4.28022  5.00256  0.61958  0.77255  0.48576  0.95510
    168   2.65354  5.02355  2.86036  2.06864  4.32953  3.06191  3.64555  3.78073  2.41354  3.32075  4.09647  2.45052  3.83352  2.76545  2.80336  2.29592  2.37239  3.15383  5.50405  4.12580    191 e - - -
          2.68618  4.42225  2.77519  2.73123  3.46354  2.40513  3.72494  3.29354  2.67741  2.69355  4.24690  2.90347  2.73739  3.18146  2.89801  2.37887  2.77519  2.98518  4.58477  3.61503
          0.02077  4.28022  5.00256  0.61958  0.77255  0.48576  0.95510
    169   3.28077  4.53322  5.17431  4.66769  3.73169  4.75248  5.33085  1.17304  4.57152  2.20246  3.27601  4.85438  5.00439  4.79940  4.73550  4.14426  3.53526  1.07625  5.74174  4.55651    192 v - - -
          2.68618  4.42225  2.77519  2.73123  3.46354  2.40513  3.72494  3.29354  2.67741  2.69355  4.24690  2.90347  2.73739  3.18146  2.89801  2.37887  2.77519  2.98518  4.58477  3.61503
          0.02077  4.28022  5.00256  0.61958  0.77255  0.48576  0.95510
    170   2.57206  5.01559  2.68518  2.39661  4.35210  3.41197  3.67281  3.80336  2.28777  3.34667  4.12634  2.66760  3.45928  2.79714  2.93432  1.82225  2.49884  3.41576  5.53216  4.15483    193 s - - -
          2.68618  4.42225  2.77519  2.73123  3.46354  2.40513  3.72494  3.29354  2.67741  2.69355  4.24690  2.90347  2.73739  3.18146  2.89801  2.37887  2.77519  2.98518  4.58477  3.61503
          0.02077  4.28022  5.00256  0.61958  0.77255  0.48576  0.95510
    171   3.64906  5.00122  4.84486  4.50541  3.34684  4.49656  5.03680  2.58964  4.27127  0.49756  3.27500  4.74319  4.87358  4.53800  4.37268  4.14616  3.93092  2.72927  5.35307  4.16444    194 L - - -
          2.68618  4.42225  2.77519  2.73123  3.46354  2.40513  3.72494  3.29354  2.67741  2.69355  4.24690  2.90347  2.73739  3.18146  2.89801  2.37887  2.77519  2.98518  4.58477  3.61503
          0.02077  4.28022  5.00256  0.61958  0.77255  0.48576  0.95510
    172   2.67698  4.98988  2.99065  2.44236  4.28043  3.46406  3.64957  3.71374  2.08312  3.26613  4.05645  2.14494  3.85880  2.56735  2.66498  2.62563  2.61616  2.79777  5.45666  4.10548    195 k - - -
          2.68618  4.42225  2.77519  2.73123  3.46354  2.40513  3.72494  3.29354  2.67741  2.69355  4.24690  2.90347  2.73739  3.18146  2.89801  2.37887  2.77519  2.98518  4.58477  3.61503
          0.02077  4.28022  5.00256  0.61958  0.77255  0.48576  0.95510
    173   3.32837  5.31579  3.80807  3.13334  4.80573  3.86704  3.83200  4.18042  1.94079  3.61152  4.52562  3.48056  4.26257  2.98209  0.80007  3.34389  3.49932  3.87861  5.60997  4.48613    196 r - - -
          2.68618  4.42225  2.77519  2.73123  3.46354  2.40513  3.72494  3.29354  2.67741  2.69355  4.24690  2.90347  2.73739  3.18146  2.89801  2.37887  2.77519  2.98518  4.58477  3.61503
          0.02077  4.28022  5.00256  0.61958  0.77255  0.48576  0.95510
    174   2.65525  3.50138  4.41398  3.84831  3.40248  3.91560  4.35393  1.60064  3.72069  2.36018  3.36266  3.99956  4.30799  3.93711  3.87716  3.04091  2.55159  1.52341  4.98777  3.79428    197 v - - -
          2.68618  4.42225  2.77519  2.73123  3.46354  2.40513  3.72494  3.29354  2.67741  2.69355  4.24690  2.90347  2.73739  3.18146  2.89801  2.37887  2.77519  2.98518  4.58477  3.61503
          0.02077  4.28022  5.00256  0.61958  0.77255  0.48576  0.95510
    175   1.86049  4.34420  3.79580  3.28766  3.68633  3.56506  4.14788  2.69320  3.14011  2.66366  3.63201  3.57822  4.07722  3.50040  2.95034  2.91211  2.95880  1.43914  5.18271  3.96398    198 v - - -
          2.68618  4.42225  2.77519  2.73123  3.46354  2.40513  3.72494  3.29354  2.67741  2.69355  4.24690  2.90347  2.73739  3.18146  2.89801  2.37887  2.77519  2.98518  4.58477  3.61503
          0.02077  4.28022  5.00256  0.61958  0.77255  0.48576  0.95510
    176   0.55636  4.45176  3.93315  3.76744  4.51450  3.26136  4.73261  3.70604  3.79600  3.56661  4.56757  3.79587  4.04071  4.10099  4.00287  2.80608  3.11281  3.28514  5.89730  4.75257    199 A - - -
          2.68618  4.42225  2.77519  2.73123  3.46354  2.40513  3.72494  3.29354  2.67741  2.69355  4.24690  2.90347  2.73739  3.18146  2.89801  2.37887  2.77519  2.98518  4.58477  3.61503
          0.02077  4.28022  5.00256  0.61958  0.77255  0.48576  0.95510
    177   3.30673  5.33245  3.44888  2.96707  4.81029  3.77819  3.93754  4.21076  0.69487  3.69614  4.62254  3.42971  4.24384  3.10029  2.47533  3.31386  3.52251  3.89519  5.69724  4.54183    200 k - - -
          2.68618  4.42225  2.77519  2.73123  3.46354  2.40513  3.72494  3.29354  2.67741  2.69355  4.24690  2.90347  2.73739  3.18146  2.89801  2.37887  2.77519  2.98518  4.58477  3.61503
          0.02077  4.28022  5.00256  0.61958  0.77255  0.48576  0.95510
    178   3.29953  4.57921  5.12191  4.65320  3.71825  4.69845  5.35136  0.83784  4.53437  2.16657  3.50604  4.83983  4.99677  4.78931  4.70630  4.11757  3.57123  1.50840  5.76587  4.56375    201 i - - -
          2.68618  4.42225  2.77519  2.73123  3.46354  2.40513  3.72494  3.29354  2.67741  2.69355  4.24690  2.90347  2.73739  3.18146  2.89801  2.37887  2.77519  2.98518  4.58477  3.61503
          0.02077  4.28022  5.00256  0.61958  0.77255  0.48576  0.95510
    179   2.42289  4.33760  3.66514  3.40743  4.39481  3.14339  4.43347  3.71124  3.40254  3.49349  4.37149  3.52961  3.89713  3.73302  3.67420  2.23655  0.88514  3.23277  5.77698  4.55725    202 t - - -
          2.68618  4.42225  2.77519  2.73123  3.46354  2.40513  3.72494  3.29354  2.67741  2.69355  4.24690  2.90347  2.73739  3.18146  2.89801  2.37887  2.77519  2.98518  4.58477  3.61503
          0.02077  4.28022  5.00256  0.61958  0.77255  0.48576  0.95510
    180   3.64906  5.00122  4.84486  4.50541  3.34684  4.49656  5.03680  2.58964  4.27127  0.49756  3.27500  4.74319  4.87358  4.53800  4.37268  4.14616  3.93092  2.72927  5.35307  4.16444    203 L - - -
          2.68618  4.42225  2.77519  2.73123  3.46354  2.40513  3.72494  3.29354  2.67741  2.69355  4.24690  2.90347  2.73739  3.18146  2.89801  2.37887  2.77519  2.98518  4.58477  3.61503
          0.02077  4.28022  5.00256  0.61958  0.77255  0.48576  0.95510
    181   2.89437  5.45771  1.54940  1.91510  4.76852  3.38275  3.76946  4.27342  2.13902  3.74805  4.53442  2.53469  3.91115  2.90085  3.18100  2.60045  3.15118  3.83495  5.88991  4.42680    204 d - - -
          2.68618  4.42225  2.77519  2.73123  3.46354  2.40513  3.72494  3.29354  2.67741  2.69355  4.24690  2.90347  2.73739  3.18146  2.89801  2.37887  2.77519  2.98518  4.58477  3.61503
          0.02077  4.28022  5.00256  0.61958  0.77255  0.48576  0.95510
    182   3.35185  4.60884  5.19484  4.67245  3.53820  4.78443  5.27453  1.01070  4.55760  1.58816  3.31576  4.87367  4.99833  4.72637  4.69004  4.16984  3.59656  1.64991  5.60325  4.46955    205 i - - -
          2.68618  4.42225  2.77519  2.73123  3.46354  2.40513  3.72494  3.29354  2.67741  2.69355  4.24690  2.90347  2.73739  3.18146  2.89801  2.37887  2.77519  2.98518  4.58477  3.61503
          0.02077  4.28022  5.00256  0.61958  0.77255  0.48576  0.95510
    183   3.02217  5.24776  3.37972  2.74834  4.65876  3.69798  3.69685  4.03638  1.14570  3.20577  4.32634  2.77053  4.06717  2.82242  2.05200  3.00768  3.20582  3.69123  5.56407  4.33563    206 k - - -
          2.68618  4.42225  2.77519  2.73123  3.46354  2.40513  3.72494  3.29354  2.67741  2.69355  4.24690  2.90347  2.73739  3.18146  2.89801  2.37887  2.77519  2.98518  4.58477  3.61503
          0.02077  4.28022  5.00256  0.61958  0.77255  0.48576  0.95510
    184   2.86856  5.24150  2.88196  2.46985  4.57034  3.51309  3.28519  4.02513  2.13516  3.51273  4.31402  2.38384  3.94799  1.54737  2.68388  2.83275  3.09161  3.64261  5.62877  4.28466    207 q - - -
          2.68618  4.42225  2.77519  2.73123  3.46354  2.40513  3.72494  3.29354  2.67741  2.69355  4.24690  2.90347  2.73739  3.18146  2.89801  2.37887  2.77519  2.98518  4.58477  3.61503
          0.02077  4.28022  5.00256  0.61958  0.77255  0.48576  0.95510
    185   2.18926  4.94810  2.70732  2.21585  4.21264  3.44539  3.35342  3.64486  2.22880  3.21827  4.01480  2.86080  3.84903  2.79501  2.91572  2.66582  2.89121  2.39258  5.43266  4.07518    208 a - - -
          2.68618  4.42225  2.77519  2.73123  3.46354  2.40513  3.72494  3.29354  2.67741  2.69355  4.24690  2.90347  2.73739  3.18146  2.89801  2.37887  2.77519  2.98518  4.58477  3.61503
          0.02077  4.28022  5.00256  0.61958  0.77255  0.48576  0.95510
    186   2.40434  4.33421  3.64384  3.34594  4.40330  3.13255  4.38605  3.76111  3.35239  3.50100  4.35380  3.49199  3.87603  3.66771  3.64871  1.79228  1.06638  3.26161  5.76694  4.54837    209 t - - -
          2.68618  4.42225  2.77519  2.73123  3.46354  2.40513  3.72494  3.29354  2.67741  2.69355  4.24690  2.90347  2.73739  3.18146  2.89801  2.37887  2.77519  2.98518  4.58477  3.61503
          0.02077  4.28022  5.00256  0.61958  0.77255  0.48576  0.95510
    187   2.03013  4.94873  2.67837  2.43310  4.29007  3.41058  3.70418  3.72822  2.41477  3.29716  4.09213  2.68851  2.41900  2.84116  2.97934  2.67260  2.56828  3.35748  5.50485  4.14261    210 a - - -
          2.68619  4.42227  2.77521  2.73125  3.46355  2.40514  3.72496  3.29355  2.67742  2.69347  4.24691  2.90348  2.73741  3.18148  2.89802  2.37877  2.77521  2.98520  4.58478  3.61505
          0.10901  2.33757  5.00256  0.34663  1.22780  0.48576  0.95510
    188   2.56787  4.97056  2.83033  2.11933  4.36251  1.95675  3.74141  3.80601  2.55392  3.37014  4.16619  2.44215  3.86570  2.88151  3.03306  2.53168  2.81304  3.24055  5.57203  4.20435    212 g - - -
          2.68618  4.42225  2.77519  2.73123  3.46354  2.40513  3.72494  3.29354  2.67741  2.69355  4.24690  2.90347  2.73739  3.18146  2.89801  2.37887  2.77519  2.98518  4.58477  3.61503
          0.06035  4.28022  3.10721  0.61958  0.77255  0.48576  0.95510
    189   2.69112  5.12215  2.36275  2.20554  4.45042  3.23234  3.66095  3.91897  2.45101  3.43551  4.20540  2.62619  3.11661  2.77939  2.95031  2.02323  2.52583  3.51169  5.60074  4.19834    213 s - - -
          2.68618  4.42225  2.77519  2.73123  3.46354  2.40513  3.72494  3.29354  2.67741  2.69355  4.24690  2.90347  2.73739  3.18146  2.89801  2.37887  2.77519  2.98518  4.58477  3.61503
          0.02160  4.24147  4.96382  0.61958  0.77255  0.45522  1.00596
    190   2.01576  5.27262  1.17932  2.34611  4.76295  3.33426  3.92681  4.23430  2.90962  3.79990  4.63653  2.72171  3.95226  3.09614  3.46342  2.86799  3.23133  3.79942  5.98216  4.53378    214 d - - -
          2.68618  4.42225  2.77519  2.73123  3.46354  2.40513  3.72494  3.29354  2.67741  2.69355  4.24690  2.90347  2.73739  3.18146  2.89801  2.37887  2.77519  2.98518  4.58477  3.61503
          0.02077  4.28022  5.00256  0.61958  0.77255  0.48576  0.95510
    191   2.68455  4.95809  2.63725  2.05515  4.21979  3.44228  3.68674  3.64508  2.48995  3.22970  4.03494  2.95508  3.86413  2.49071  2.96532  2.47281  2.83769  2.15615  5.45315  4.09582    215 e - - -
          2.68618  4.42225  2.77519  2.73123  3.46354  2.40513  3.72494  3.29354  2.67741  2.69355  4.24690  2.90347  2.73739  3.18146  2.89801  2.37887  2.77519  2.98518  4.58477  3.61503
          0.02077  4.28022  5.00256  0.61958  0.77255  0.48576  0.95510
    192   3.30508  4.55117  5.20686  4.69549  3.67718  4.78215  5.33212  1.14359  4.59873  1.86575  3.45255  4.88182  5.01533  4.80302  4.74851  4.17243  3.55521  1.21967  5.70600  4.53638    216 i - - -
          2.68618  4.42225  2.77519  2.73123  3.46354  2.40513  3.72494  3.29354  2.67741  2.69355  4.24690  2.90347  2.73739  3.18146  2.89801  2.37887  2.77519  2.98518  4.58477  3.61503
          0.02077  4.28022  5.00256  0.61958  0.77255  0.48576  0.95510
    193   2.51837  5.03129  2.96276  2.24962  4.33188  3.45697  3.64216  3.32494  1.74075  3.31038  4.09230  2.95190  3.85320  2.44882  2.80545  2.41540  2.86494  3.39869  5.48782  4.12683    217 k - - -
          2.68618  4.42225  2.77519  2.73123  3.46354  2.40513  3.72494  3.29354  2.67741  2.69355  4.24690  2.90347  2.73739  3.18146  2.89801  2.37887  2.77519  2.98518  4.58477  3.61503
          0.02077  4.28022  5.00256  0.61958  0.77255  0.48576  0.95510
    194   3.40079  4.67193  5.14394  4.64138  3.46266  4.77338  5.22485  0.92896  4.47851  1.55198  3.27230  4.85507  4.99545  4.67518  4.61056  4.17587  3.64801  1.90477  5.54010  4.37693    218 i - - -
          2.68618  4.42225  2.77519  2.73123  3.46354  2.40513  3.72494  3.29354  2.67741  2.69355  4.24690  2.90347  2.73739  3.18146  2.89801  2.37887  2.77519  2.98518  4.58477  3.61503
          0.02077  4.28022  5.00256  0.61958  0.77255  0.48576  0.95510
    195   2.69141  4.71444  3.22072  2.64657  3.92636  3.54492  3.72821  3.30837  2.31659  2.32075  3.80067  3.12718  3.92917  2.66575  2.50799  2.77614  2.04905  2.92152  5.23096  3.95022    219 t - - -
          2.68618  4.42225  2.77519  2.73123  3.46354  2.40513  3.72494  3.29354  2.67741  2.69355  4.24690  2.90347  2.73739  3.18146  2.89801  2.37887  2.77519  2.98518  4.58477  3.61503
          0.02077  4.28022  5.00256  0.61958  0.77255  0.48576  0.95510
    196   2.72084  5.10336  2.85606  2.40425  4.45242  2.79063  3.67850  3.90634  1.89714  3.42481  4.20410  2.59743  3.86856  2.61121  2.85485  1.98193  2.96187  3.50967  5.58496  4.21087    220 k - - -
          2.68618  4.42225  2.77519  2.73123  3.46354  2.40513  3.72494  3.29354  2.67741  2.69355  4.24690  2.90347  2.73739  3.18146  2.89801  2.37887  2.77519  2.98518  4.58477  3.61503
          0.02077  4.28022  5.00256  0.61958  0.77255  0.48576  0.95510
    197   2.62201  4.43991  4.79510  4.26660  3.68009  4.41927  4.93378  1.72836  4.16251  2.08557  3.51141  4.47649  4.74538  4.41571  4.35980  3.77549  3.36051  0.96340  5.51570  4.31554    221 v - - -
          2.68618  4.42225  2.77519  2.73123  3.46354  2.40513  3.72494  3.29354  2.67741  2.69355  4.24690  2.90347  2.73739  3.18146  2.89801  2.37887  2.77519  2.98518  4.58477  3.61503
          0.02077  4.28022  5.00256  0.61958  0.77255  0.48576  0.95510
    198   2.48609  5.09329  2.87740  2.05634  4.40568  3.43051  3.63687  3.86509  2.26861  3.13783  4.14916  2.68633  3.83779  2.12737  2.85363  2.30084  2.90820  3.46754  5.54412  4.15845    222 e - - -
          2.68618  4.42225  2.77519  2.73123  3.46354  2.40513  3.72494  3.29354  2.67741  2.69355  4.24690  2.90347  2.73739  3.18146  2.89801  2.37887  2.77519  2.98518  4.58477  3.61503
          0.02077  4.28022  5.00256  0.61958  0.77255  0.48576  0.95510
    199   3.40079  4.67193  5.14394  4.64138  3.46266  4.77338  5.22485  0.92896  4.47851  1.55198  3.27230  4.85507  4.99545  4.67518  4.61056  4.17587  3.64801  1.90477  5.54010  4.37693    223 i - - -
          2.68618  4.42225  2.77519  2.73123  3.46354  2.40513  3.72494  3.29354  2.67741  2.69355  4.24690  2.90347  2.73739  3.18146  2.89801  2.37887  2.77519  2.98518  4.58477  3.61503
          0.02077  4.28022  5.00256  0.61958  0.77255  0.48576  0.95510
    200   2.63198  4.56557  2.97761  2.67612  3.73571  3.53116  3.14099  2.63044  2.65252  2.11270  3.65633  2.95424  3.91720  2.73754  3.06980  2.57197  2.86347  2.86124  5.11225  3.42837    224 l - - -
          2.68618  4.42225  2.77519  2.73123  3.46354  2.40513  3.72494  3.29354  2.67741  2.69355  4.24690  2.90347  2.73739  3.18146  2.89801  2.37887  2.77519  2.98518  4.58477  3.61503
          0.02077  4.28022  5.00256  0.61958  0.77255  0.48576  0.95510
    201   3.53225  5.30249  4.07029  3.51863  4.76536  3.91470  4.20995  4.35404  2.52016  3.79541  4.80106  3.83827  4.41221  3.42432  0.50221  3.60725  3.77968  4.06395  5.69051  4.62280    225 R - - -
          2.68618  4.42225  2.77519  2.73123  3.46354  2.40513  3.72494  3.29354  2.67741  2.69355  4.24690  2.90347  2.73739  3.18146  2.89801  2.37887  2.77519  2.98518  4.58477  3.61503
          0.02077  4.28022  5.00256  0.61958  0.77255  0.48576  0.95510
    202   2.70361  4.75948  3.00721  2.66005  4.10077  2.75257  3.88252  3.54508  2.72840  2.37575  4.06804  1.51811  3.94167  3.08833  3.13551  2.78255  3.00630  3.21872  5.43368  4.09843    226 n - - -
          2.68618  4.42225  2.77519  2.73123  3.46354  2.40513  3.72494  3.29354  2.67741  2.69355  4.24690  2.90347  2.73739  3.18146  2.89801  2.37887  2.77519  2.98518  4.58477  3.61503
          0.02077  4.28022  5.00256  0.61958  0.77255  0.48576  0.95510
    203   1.41395  4.39348  3.51928  3.00666  3.81438  3.40102  4.00236  3.11363  2.95891  2.85069  2.93778  3.35717  2.89235  3.28216  3.31822  2.72922  2.62352  2.82999  5.23373  3.99485    227 a - - -
          2.68618  4.42225  2.77519  2.73123  3.46354  2.40513  3.72494  3.29354  2.67741  2.69355  4.24690  2.90347  2.73739  3.18146  2.89801  2.37887  2.77519  2.98518  4.58477  3.61503
          0.02077  4.28022  5.00256  0.61958  0.77255  0.48576  0.95510
    204   2.98023  5.17267  3.21177  2.72753  4.65337  2.68270  3.77192  4.05017  1.07849  3.53637  4.37474  3.18600  4.05276  2.91027  2.38329  2.98191  3.20883  3.68600  5.62299  4.38009    228 k - - -
          2.68618  4.42225  2.77519  2.73123  3.46354  2.40513  3.72494  3.29354  2.67741  2.69355  4.24690  2.90347  2.73739  3.18146  2.89801  2.37887  2.77519  2.98518  4.58477  3.61503
          0.02077  4.28022  5.00256  0.61958  0.77255  0.48576  0.95510
    205   2.70949  5.05660  2.81367  2.23261  4.36643  3.42322  3.26524  3.81612  2.47626  3.36348  4.15366  1.97389  3.86464  2.82280  2.95206  2.27430  2.36250  3.43917  5.55241  4.17561    229 n - - -
          2.68618  4.42225  2.77519  2.73123  3.46354  2.40513  3.72494  3.29354  2.67741  2.69355  4.24690  2.90347  2.73739  3.18146  2.89801  2.37887  2.77519  2.98518  4.58477  3.61503
          0.02077  4.28022  5.00256  0.61958  0.77255  0.48576  0.95510
    206   2.57360  4.65992  3.05896  2.49475  4.33082  2.80126  3.94554  3.75264  2.80663  3.37392  4.19237  3.13678  3.87526  3.12871  3.23659  1.36938  2.26379  3.33325  5.60812  4.30143    230 s - - -
          2.68618  4.42225  2.77519  2.73123  3.46354  2.40513  3.72494  3.29354  2.67741  2.69355  4.24690  2.90347  2.73739  3.18146  2.89801  2.37887  2.77519  2.98518  4.58477  3.61503
          0.02077  4.28022  5.00256  0.61958  0.77255  0.48576  0.95510
    207   2.64039  4.58769  3.24668  2.68420  3.29220  3.53016  3.76217  3.15094  2.62742  2.81641  3.25985  3.15610  2.79177  2.98350  2.20625  2.75915  2.32386  2.88942  5.14175  3.86393    231 r - - -
          2.68618  4.42225  2.77519  2.73123  3.46354  2.40513  3.72494  3.29354  2.67741  2.69355  4.24690  2.90347  2.73739  3.18146  2.89801  2.37887  2.77519  2.98518  4.58477  3.61503
          0.02077  4.28022  5.00256  0.61958  0.77255  0.48576  0.95510
    208   3.64906  5.00122  4.84486  4.50541  3.34684  4.49656  5.03680  2.58964  4.27127  0.49756  3.27500  4.74319  4.87358  4.53800  4.37268  4.14616  3.93092  2.72927  5.35307  4.16444    232 L - - -
          2.68618  4.42225  2.77519  2.73123  3.46354  2.40513  3.72494  3.29354  2.67741  2.69355  4.24690  2.90347  2.73739  3.18146  2.89801  2.37887  2.77519  2.98518  4.58477  3.61503
          0.02077  4.28022  5.00256  0.61958  0.77255  0.48576  0.95510
    209   2.63904  4.36910  4.75431  4.16434  2.50886  4.21588  4.53900  1.87172  4.01500  1.30401  2.56881  4.29741  4.50497  4.13463  4.09367  3.53444  3.23515  2.19761  4.97981  3.85562    233 l - - -
          2.68591  4.42228  2.77522  2.73126  3.46357  2.40516  3.72497  3.29357  2.67744  2.69358  4.24693  2.90350  2.73742  3.18149  2.89804  2.37879  2.77522  2.98521  4.58480  3.61506
          0.07323  2.75063  5.00256  0.83604  0.56814  0.48576  0.95510
    210   2.82536  5.28750  2.33129  1.47956  4.61324  3.38957  3.75406  4.08883  2.60628  3.60375  4.39452  2.87127  2.41500  2.88747  3.12664  2.77185  2.74872  3.67711  5.77075  4.34235    237 e - - -
          2.68618  4.42225  2.77519  2.73123  3.46354  2.40513  3.72494  3.29354  2.67741  2.69355  4.24690  2.90347  2.73739  3.18146  2.89801  2.37887  2.77519  2.98518  4.58477  3.61503
          0.02077  4.28022  5.00256  0.61958  0.77255  0.48576  0.95510
    211   2.68232  4.70948  3.17171  2.64656  3.95980  1.99999  3.75722  3.34843  2.37643  2.30792  3.84050  3.12466  3.36204  2.94968  2.73478  2.76789  2.92473  3.05978  5.26833  3.98292    238 g - - -
          2.68618  4.42225  2.77519  2.73123  3.46354  2.40513  3.72494  3.29354  2.67741  2.69355  4.24690  2.90347  2.73739  3.18146  2.89801  2.37887  2.77519  2.98518  4.58477  3.61503
          0.02077  4.28022  5.00256  0.61958  0.77255  0.48576  0.95510
    212   2.25097  4.92674  2.55559  2.43402  4.25087  3.05201  3.67111  3.68870  2.29617  3.25525  4.04410  2.95958  3.83862  2.80209  2.92818  2.12643  2.54347  3.05328  5.46082  4.10063    239 s - - -
          2.68618  4.42225  2.77519  2.73123  3.46354  2.40513  3.72494  3.29354  2.67741  2.69355  4.24690  2.90347  2.73739  3.18146  2.89801  2.37887  2.77519  2.98518  4.58477  3.61503
          0.20201  4.28022  1.77741  0.61958  0.77255  0.48576  0.95510
    213   2.37833  4.65335  3.08311  2.54154  3.93986  3.40780  3.69011  3.06962  2.17411  2.97202  3.80671  3.02947  3.37728  2.86857  2.93788  2.36755  2.27462  3.02366  5.24541  3.94144    240 k - - -
          2.68618  4.42225  2.77519  2.73123  3.46354  2.40513  3.72494  3.29354  2.67741  2.69355  4.24690  2.90347  2.73739  3.18146  2.89801  2.37887  2.77519  2.98518  4.58477  3.61503
          0.02485  4.10306  4.82540  0.61958  0.77255  0.37782  1.15631
    214   2.62083  4.76456  3.06124  2.53585  4.06394  2.87865  3.72328  3.48031  2.54231  3.09660  3.91739  2.63651  2.86166  2.88705  2.99590  1.97389  2.87529  2.94209  5.34838  3.40406    241 s - - -
          2.68618  4.42225  2.77519  2.73123  3.46354  2.40513  3.72494  3.29354  2.67741  2.69355  4.24690  2.90347  2.73739  3.18146  2.89801  2.37887  2.77519  2.98518  4.58477  3.61503
          0.02077  4.28022  5.00256  0.61958  0.77255  0.48576  0.95510
    215   2.39402  4.69603  2.85131  2.56476  3.53154  3.19864  3.70862  3.29619  2.15164  2.93854  3.77756  2.71652  3.88231  2.89320  2.99557  2.70635  2.86207  2.57173  4.10572  3.43436    242 k - - -
          2.68618  4.42225  2.77519  2.73123  3.46354  2.40513  3.72494  3.29354  2.67741  2.69355  4.24690  2.90347  2.73739  3.18146  2.89801  2.37887  2.77519  2.98518  4.58477  3.61503
          0.02077  4.28022  5.00256  0.61958  0.77255  0.48576  0.95510
    216   2.52984  5.07254  2.50186  2.38123  4.39931  3.40505  3.21561  3.85382  2.54002  3.40405  4.19838  2.64854  1.90178  2.85842  3.03126  2.52868  2.98132  3.47186  5.59685  4.21184    243 p - - -
          2.68618  4.42225  2.77519  2.73123  3.46354  2.40513  3.72494  3.29354  2.67741  2.69355  4.24690  2.90347  2.73739  3.18146  2.89801  2.37887  2.77519  2.98518  4.58477  3.61503
          0.02077  4.28022  5.00256  0.61958  0.77255  0.48576  0.95510
    217   2.45709  4.60086  3.23253  2.67214  3.78956  3.53141  3.12495  3.16474  2.27869  2.37142  3.69641  3.14714  3.92051  2.97211  3.01507  2.75967  2.13760  2.71542  5.14947  3.87157    244 t - - -
          2.68618  4.42225  2.77519  2.73123  3.46354  2.40513  3.72494  3.29354  2.67741  2.69355  4.24690  2.90347  2.73739  3.18146  2.89801  2.37887  2.77519  2.98518  4.58477  3.61503
          0.02077  4.28022  5.00256  0.61958  0.77255  0.48576  0.95510
    218   2.57914  4.87856  2.96153  2.44580  4.18014  2.17336  3.70323  3.60403  2.49970  2.87325  4.00405  2.43537  3.86331  2.66491  2.96031  2.51413  2.66236  3.26015  5.42478  4.08260    245 g - - -
          2.68623  4.42230  2.77512  2.73115  3.46359  2.40507  3.72486  3.29359  2.67746  2.69360  4.24695  2.90352  2.73745  3.18152  2.89806  2.37892  2.77498  2.98524  4.58482  3.61484
          0.33806  1.27252  5.00256  0.17639  1.82197  0.48576  0.95510
    219   2.64847  4.16974  3.94957  3.37548  2.46965  3.71599  3.97460  2.62093  3.27470  1.93632  3.27934  3.63342  3.59219  3.51794  3.50139  2.75970  2.64659  2.42492  4.69410  2.35895    247 l - - -
          2.68618  4.42225  2.77519  2.73123  3.46354  2.40513  3.72494  3.29354  2.67741  2.69355  4.24690  2.90347  2.73739  3.18146  2.89801  2.37887  2.77519  2.98518  4.58477  3.61503
          0.02077  4.28022  5.00256  0.61958  0.77255  0.48576  0.95510
    220   4.10152  5.31288  4.76884  4.58918  3.20668  4.23560  4.49733  4.16869  4.31855  3.48381  4.77891  4.66407  4.78998  4.68294  4.36768  4.30114  4.42692  4.06857  0.35316  3.19079    248 W - - -
          2.68618  4.42225  2.77519  2.73123  3.46354  2.40513  3.72494  3.29354  2.67741  2.69355  4.24690  2.90347  2.73739  3.18146  2.89801  2.37887  2.77519  2.98518  4.58477  3.61503
          0.02077  4.28022  5.00256  0.61958  0.77255  0.48576  0.95510
    221   2.74312  5.11193  2.38114  2.24903  4.40341  3.41691  3.70919  3.29765  2.52435  3.40212  4.19727  1.66626  3.87456  2.84307  3.01846  2.72105  2.74313  3.47127  5.59665  4.20682    249 n - - -
          2.68618  4.42225  2.77519  2.73123  3.46354  2.40513  3.72494  3.29354  2.67741  2.69355  4.24690  2.90347  2.73739  3.18146  2.89801  2.37887  2.77519  2.98518  4.58477  3.61503
          0.02077  4.28022  5.00256  0.61958  0.77255  0.48576  0.95510
    222   2.83533  4.44500  3.82725  3.26735  2.94964  3.80117  3.82881  2.92855  2.58176  2.59202  3.54932  3.57239  4.17135  3.41856  3.32018  3.08049  3.06366  2.51553  1.76691  2.47979    250 w - - -
          2.68618  4.42225  2.77519  2.73123  3.46354  2.40513  3.72494  3.29354  2.67741  2.69355  4.24690  2.90347  2.73739  3.18146  2.89801  2.37887  2.77519  2.98518  4.58477  3.61503
          0.02077  4.28022  5.00256  0.61958  0.77255  0.48576  0.95510
    223   2.25442  4.82013  3.04546  2.11506  4.06243  3.46667  3.67640  3.18365  2.47472  3.08305  3.65450  3.00617  3.85957  2.82978  2.62434  2.35321  2.46772  3.15375  5.33122  4.00077    251 e - - -
          2.68618  4.42225  2.77519  2.73123  3.46354  2.40513  3.72494  3.29354  2.67741  2.69355  4.24690  2.90347  2.73739  3.18146  2.89801  2.37887  2.77519  2.98518  4.58477  3.61503
          0.02077  4.28022  5.00256  0.61958  0.77255  0.48576  0.95510
    224   2.66767  4.87530  3.02495  2.48788  3.47429  3.47572  3.67720  3.54159  2.09393  2.85758  3.95130  1.98610  3.87258  2.73059  2.88646  2.54474  2.89870  3.21565  5.36141  4.02389    252 n - - -
          2.68618  4.42225  2.77519  2.73123  3.46354  2.40513  3.72494  3.29354  2.67741  2.69355  4.24690  2.90347  2.73739  3.18146  2.89801  2.37887  2.77519  2.98518  4.58477  3.61503
          0.02077  4.28022  5.00256  0.61958  0.77255  0.48576  0.95510
    225   2.00881  5.04504  2.35800  2.37858  4.34778  3.11940  3.66563  3.79861  2.38386  3.34241  4.12374  2.41913  3.84509  2.69321  2.93761  2.66511  2.91765  3.01925  5.52998  4.14871    253 a - - -
          2.68618  4.42225  2.77519  2.73123  3.46354  2.40513  3.72494  3.29354  2.67741  2.69355  4.24690  2.90347  2.73739  3.18146  2.89801  2.37887  2.77519  2.98518  4.58477  3.61503
          0.02077  4.28022  5.00256  0.61958  0.77255  0.48576  0.95510
    226   2.64728  3.55254  3.17925  2.30506  3.79764  3.51928  3.75327  3.19341  2.54316  2.85732  3.71482  2.84654  3.91564  2.97023  3.04214  2.54461  2.88151  2.92474  5.15899  2.19606    254 y - - -
          2.68618  4.42225  2.77519  2.73123  3.46354  2.40513  3.72494  3.29354  2.67741  2.69355  4.24690  2.90347  2.73739  3.18146  2.89801  2.37887  2.77519  2.98518  4.58477  3.61503
          0.02077  4.28022  5.00256  0.61958  0.77255  0.48576  0.95510
    227   2.67082  5.12279  2.17505  2.23069  4.43981  3.28972  3.63374  3.38852  2.13401  3.41638  4.17534  2.45657  3.82814  2.74350  2.88684  2.44308  2.74785  3.49905  5.57193  4.17183    255 k - - -
          2.68618  4.42225  2.77519  2.73123  3.46354  2.40513  3.72494  3.29354  2.67741  2.69355  4.24690  2.90347  2.73739  3.18146  2.89801  2.37887  2.77519  2.98518  4.58477  3.61503
          0.02077  4.28022  5.00256  0.61958  0.77255  0.48576  0.95510
    228   2.36996  4.39656  3.06195  2.86850  3.55286  3.02323  3.83996  2.90416  2.83174  2.06967  3.08023  3.29234  3.96587  3.14241  3.20448  2.52301  2.85951  2.32315  4.98400  3.74020    256 l - - -
          2.68618  4.42225  2.77519  2.73123  3.46354  2.40513  3.72494  3.29354  2.67741  2.69355  4.24690  2.90347  2.73739  3.18146  2.89801  2.37887  2.77519  2.98518  4.58477  3.61503
          0.02077  4.28022  5.00256  0.61958  0.77255  0.48576  0.95510
    229   2.49673  4.59931  3.21315  2.66056  3.40301  3.49946  3.76235  3.19718  2.31988  2.86785  3.72325  3.13547  2.31861  2.97468  3.05396  2.65397  2.46171  2.67635  5.17794  3.89447    257 p - - -
          2.68618  4.42225  2.77519  2.73123  3.46354  2.40513  3.72494  3.29354  2.67741  2.69355  4.24690  2.90347  2.73739  3.18146  2.89801  2.37887  2.77519  2.98518  4.58477  3.61503
          0.02077  4.28022  5.00256  0.61958  0.77255  0.48576  0.95510
    230   2.66812  4.47828  3.39396  2.83773  3.59935  3.59368  3.27890  2.77826  2.72897  1.75930  3.56894  3.27221  3.97868  2.50036  3.08598  2.60304  2.89878  2.75916  5.01903  3.75631    258 l - - -
          2.68618  4.42225  2.77519  2.73123  3.46354  2.40513  3.72494  3.29354  2.67741  2.69355  4.24690  2.90347  2.73739  3.18146  2.89801  2.37887  2.77519  2.98518  4.58477  3.61503
          0.02077  4.28022  5.00256  0.61958  0.77255  0.48576  0.95510
    231   2.64342  4.46733  3.36810  2.51000  3.64326  3.56917  3.83977  2.94515  2.78151  2.16601  3.57924  3.26236  3.48095  3.11172  3.16477  2.81813  2.00994  2.39925  5.06426  3.81106    259 t - - -
          2.68618  4.42225  2.77519  2.73123  3.46354  2.40513  3.72494  3.29354  2.67741  2.69355  4.24690  2.90347  2.73739  3.18146  2.89801  2.37887  2.77519  2.98518  4.58477  3.61503
          0.02077  4.28022  5.00256  0.61958  0.77255  0.48576  0.95510
    232   2.63897  4.50187  3.35591  2.84863  3.76565  3.51950  3.90014  2.67602  2.81967  2.80435  3.70451  1.85702  3.97160  3.15743  3.20502  2.54391  2.91184  2.10830  5.18231  3.91288    260 n - - -
          2.68618  4.42225  2.77519  2.73123  3.46354  2.40513  3.72494  3.29354  2.67741  2.69355  4.24690  2.90347  2.73739  3.18146  2.89801  2.37887  2.77519  2.98518  4.58477  3.61503
          0.02077  4.28022  5.00256  0.61958  0.77255  0.48576  0.95510
    233   2.70324  4.98795  2.72882  2.42941  4.27504  3.44116  3.69797  3.70303  2.33507  2.92125  4.08413  1.78229  3.87376  2.83799  2.94172  2.70744  2.43467  3.35036  5.49034  4.13173    261 n - - -
          2.68618  4.42225  2.77519  2.73123  3.46354  2.40513  3.72494  3.29354  2.67741  2.69355  4.24690  2.90347  2.73739  3.18146  2.89801  2.37887  2.77519  2.98518  4.58477  3.61503
          0.02077  4.28022  5.00256  0.61958  0.77255  0.48576  0.95510
    234   2.12526  4.96066  2.70322  2.42538  4.29159  2.29577  2.87620  3.73236  2.50321  3.29952  4.09464  2.74345  3.85573  2.83906  2.98214  2.67595  2.65905  3.36272  5.50653  4.14205    262 a - - -
          2.68618  4.42225  2.77519  2.73123  3.46354  2.40513  3.72494  3.29354  2.67741  2.69355  4.24690  2.90347  2.73739  3.18146  2.89801  2.37887  2.77519  2.98518  4.58477  3.61503
          0.35137  4.28022  1.26430  0.61958  0.77255  0.48576  0.95510
    235   2.62278  4.80906  2.61343  1.88642  4.29516  2.12347  3.74574  3.70295  2.60289  3.31730  4.15357  2.88218  3.79065  2.91882  3.05454  2.65144  2.50714  3.32368  5.54296  4.19378    263 e - - -
          2.68618  4.42225  2.77519  2.73123  3.46354  2.40513  3.72494  3.29354  2.67741  2.69355  4.24690  2.90347  2.73739  3.18146  2.89801  2.37887  2.77519  2.98518  4.58477  3.61503
          0.02880  3.95765  4.67999  0.61958  0.77255  0.39149  1.12717
    236   2.66507  4.99695  2.86090  2.04061  4.30510  2.62775  3.66140  3.74846  2.27275  3.30177  4.09009  2.81304  3.83914  2.79053  2.91135  2.09172  2.90634  3.01206  5.49631  4.12665    264 e - - -
          2.68618  4.42225  2.77519  2.73123  3.46354  2.40513  3.72494  3.29354  2.67741  2.69355  4.24690  2.90347  2.73739  3.18146  2.89801  2.37887  2.77519  2.98518  4.58477  3.61503
          0.02176  4.23416  4.95651  0.61958  0.77255  0.45001  1.01506
    237   1.97512  4.22541  3.74514  3.17891  2.44615  3.63402  3.95182  2.70458  3.10730  2.44589  3.35713  3.50328  4.03062  3.38045  3.39540  2.64867  2.41217  2.35455  4.83872  3.28682    265 a - - -
          2.68618  4.42225  2.77519  2.73123  3.46354  2.40513  3.72494  3.29354  2.67741  2.69355  4.24690  2.90347  2.73739  3.18146  2.89801  2.37887  2.77519  2.98518  4.58477  3.61503
          0.02077  4.28022  5.00256  0.61958  0.77255  0.48576  0.95510
    238   2.76274  5.12503  2.59201  2.40023  4.44279  3.44008  3.70541  3.88835  2.32798  3.42384  4.21887  2.93956  3.89007  1.64092  2.90418  2.74110  2.33304  3.50887  5.59889  4.22530    266 q - - -
          2.68618  4.42225  2.77519  2.73123  3.46354  2.40513  3.72494  3.29354  2.67741  2.69355  4.24690  2.90347  2.73739  3.18146  2.89801  2.37887  2.77519  2.98518  4.58477  3.61503
          0.02077  4.28022  5.00256  0.61958  0.77255  0.48576  0.95510
    239   2.62462  4.75178  2.95223  2.54654  4.04940  3.44083  3.73138  3.45552  2.55497  3.07989  3.90515  3.04585  3.13466  2.65014  3.00525  1.84281  2.65714  2.56326  5.34056  4.02197    267 s - - -
          2.68618  4.42225  2.77519  2.73123  3.46354  2.40513  3.72494  3.29354  2.67741  2.69355  4.24690  2.90347  2.73739  3.18146  2.89801  2.37887  2.77519  2.98518  4.58477  3.61503
          0.02077  4.28022  5.00256  0.61958  0.77255  0.48576  0.95510
    240   2.75500  4.16221  4.41386  3.83191  2.98502  3.88658  4.08713  1.68054  3.66793  2.13339  3.20986  3.92806  4.23961  3.83784  3.76893  3.19055  2.98616  2.09320  2.96994  2.48100    268 i - - -
          2.68618  4.42225  2.77519  2.73123  3.46354  2.40513  3.72494  3.29354  2.67741  2.69355  4.24690  2.90347  2.73739  3.18146  2.89801  2.37887  2.77519  2.98518  4.58477  3.61503
          0.02077  4.28022  5.00256  0.61958  0.77255  0.48576  0.95510
    241   2.66768  4.22351  3.96661  3.42229  3.39548  3.24817  4.11670  1.42484  3.31135  2.41025  2.93959  3.68231  4.12764  3.58800  3.55095  2.58753  2.93072  2.32068  4.92297  3.71660    269 i - - -
          2.68618  4.42225  2.77519  2.73123  3.46354  2.40513  3.72494  3.29354  2.67741  2.69355  4.24690  2.90347  2.73739  3.18146  2.89801  2.37887  2.77519  2.98518  4.58477  3.61503
          0.02077  4.28022  5.00256  0.61958  0.77255  0.48576  0.95510
    242   2.52244  5.13468  2.58794  2.20346  4.45228  3.11934  3.64414  3.92257  2.30994  3.43020  4.19176  2.89031  2.57152  2.47434  2.90642  2.24343  2.91953  3.51233  5.58708  4.18524    270 e - - -
          2.68618  4.42225  2.77519  2.73123  3.46354  2.40513  3.72494  3.29354  2.67741  2.69355  4.24690  2.90347  2.73739  3.18146  2.89801  2.37887  2.77519  2.98518  4.58477  3.61503
          0.02077  4.28022  5.00256  0.61958  0.77255  0.48576  0.95510
    243   2.02823  5.26472  1.73110  2.18704  4.59729  3.38540  3.75111  4.07506  2.60686  3.59039  4.37886  2.48104  3.89018  2.88415  3.13090  2.54601  2.96495  3.66206  5.75935  4.33233    271 d - - -
          2.68618  4.42225  2.77519  2.73123  3.46354  2.40513  3.72494  3.29354  2.67741  2.69355  4.24690  2.90347  2.73739  3.18146  2.89801  2.37887  2.77519  2.98518  4.58477  3.61503
          0.32005  4.28022  1.34688  0.61958  0.77255  0.48576  0.95510
    244   2.46409  4.84000  2.82705  2.27182  4.19510  3.34623  3.65241  3.60723  2.06579  3.19442  4.01314  2.92133  3.80722  2.80445  2.81789  1.99392  2.76246  3.25669  5.40947  4.07818    272 s - - -
          2.68618  4.42225  2.77519  2.73123  3.46354  2.40513  3.72494  3.29354  2.67741  2.69355  4.24690  2.90347  2.73739  3.18146  2.89801  2.37887  2.77519  2.98518  4.58477  3.61503
          0.02792  3.98809  4.71043  0.61958  0.77255  0.33615  1.25356
    245   2.18493  5.16935  2.29025  2.22966  4.49069  3.01919  3.65985  3.96542  2.29157  3.46915  4.23202  2.34763  3.84205  2.77357  2.94262  2.49228  2.82242  3.55036  5.62399  4.21471    273 a - - -
          2.68618  4.42225  2.77519  2.73123  3.46354  2.40513  3.72494  3.29354  2.67741  2.69355  4.24690  2.90347  2.73739  3.18146  2.89801  2.37887  2.77519  2.98518  4.58477  3.61503
          0.02077  4.28022  5.00256  0.61958  0.77255  0.48576  0.95510
    246   1.66291  3.18842  3.77584  3.30033  4.05387  3.20918  4.23453  3.39401  3.24742  3.13016  3.99114  3.48347  1.87415  3.53764  3.56601  2.60583  2.12759  3.00685  5.45705  4.24721    274 a - - -
          2.68618  4.42225  2.77519  2.73123  3.46354  2.40513  3.72494  3.29354  2.67741  2.69355  4.24690  2.90347  2.73739  3.18146  2.89801  2.37887  2.77519  2.98518  4.58477  3.61503
          0.02077  4.28022  5.00256  0.61958  0.77255  0.48576  0.95510
    247   2.67327  4.50975  4.72892  4.17488  3.37269  4.36385  4.76717  1.94628  4.04880  1.03252  3.20063  4.39864  4.65955  4.24069  4.21230  3.70159  3.37968  1.88153  5.26985  4.14031    275 l - - -
          2.68618  4.42225  2.77519  2.73123  3.46354  2.40513  3.72494  3.29354  2.67741  2.69355  4.24690  2.90347  2.73739  3.18146  2.89801  2.37887  2.77519  2.98518  4.58477  3.61503
          0.02077  4.28022  5.00256  0.61958  0.77255  0.48576  0.95510
    248   3.88955  5.21051  4.46807  4.29036  2.43376  4.32695  3.88963  3.85021  4.13882  3.19367  4.48403  4.26307  4.79857  4.34081  4.23033  3.97750  4.18229  3.74191  4.08713  0.48835    276 Y - - -
          2.68618  4.42225  2.77519  2.73123  3.46354  2.40513  3.72494  3.29354  2.67741  2.69355  4.24690  2.90347  2.73739  3.18146  2.89801  2.37887  2.77519  2.98518  4.58477  3.61503
          0.02077  4.28022  5.00256  0.61958  0.77255  0.48576  0.95510
    249   3.03937  4.44692  4.63276  4.13114  3.67101  4.23961  4.83274  1.97235  3.99374  2.00992  3.52220  4.33709  4.63720  4.28471  4.20157  3.61323  2.84590  0.93875  5.48477  4.27690    277 v - - -
          2.68618  4.42225  2.77519  2.73123  3.46354  2.40513  3.72494  3.29354  2.67741  2.69355  4.24690  2.90347  2.73739  3.18146  2.89801  2.37887  2.77519  2.98518  4.58477  3.61503
          0.02077  4.28022  5.00256  0.61958  0.77255  0.48576  0.95510
    250   4.05450  5.18605  4.96336  4.73821  1.55847  4.69759  3.60181  3.70089  4.56311  2.96250  4.27529  4.32716  4.99163  4.43106  4.52205  4.09007  4.27075  3.63936  3.71001  0.71434    278 y - - -
          2.68618  4.42225  2.77519  2.73123  3.46354  2.40513  3.72494  3.29354  2.67741  2.69355  4.24690  2.90347  2.73739  3.18146  2.89801  2.37887  2.77519  2.98518  4.58477  3.61503
          0.02077  4.28022  5.00256  0.61958  0.77255  0.48576  0.95510
    251   3.37844  5.51274  2.74915  0.55921  4.92198  3.59292  4.24258  4.46403  3.18204  4.02225  5.00035  3.25501  4.22332  3.46349  3.61868  3.33045  3.69282  4.11295  6.01272  4.76414    279 E - - -
          2.68618  4.42225  2.77519  2.73123  3.46354  2.40513  3.72494  3.29354  2.67741  2.69355  4.24690  2.90347  2.73739  3.18146  2.89801  2.37887  2.77519  2.98518  4.58477  3.61503
          0.02077  4.28022  5.00256  0.61958  0.77255  0.48576  0.95510
    252   2.75091  4.85705  2.79202  2.68186  4.54990  3.28446  4.10054  4.16389  3.01282  3.77152  4.63124  0.97148  3.96559  3.32016  3.41984  2.43177  3.15950  3.67503  5.84390  4.45218    280 n - - -
          2.68618  4.42225  2.77519  2.73123  3.46354  2.40513  3.72494  3.29354  2.67741  2.69355  4.24690  2.90347  2.73739  3.18146  2.89801  2.37887  2.77519  2.98518  4.58477  3.61503
          0.02077  4.28022  5.00256  0.61958  0.77255  0.48576  0.95510
    253   3.02860  4.43931  4.53598  3.96502  3.26925  4.20062  4.52952  1.66052  3.82449  1.20268  3.01287  4.19559  3.39869  4.02785  3.99122  3.51540  3.26175  2.24050  5.08039  3.93920    281 l - - -
          2.68618  4.42225  2.77519  2.73123  3.46354  2.40513  3.72494  3.29354  2.67741  2.69355  4.24690  2.90347  2.73739  3.18146  2.89801  2.37887  2.77519  2.98518  4.58477  3.61503
          0.02077  4.28022  5.00256  0.61958  0.77255  0.48576  0.95510
    254   2.29900  4.71718  2.49590  2.66991  4.58004  1.25463  4.06569  4.03114  3.02023  3.63990  4.45580  3.11306  3.88958  3.25842  3.48523  2.34476  3.01281  3.53408  5.84969  4.51738    282 g - - -
          2.68618  4.42225  2.77519  2.73123  3.46354  2.40513  3.72494  3.29354  2.67741  2.69355  4.24690  2.90347  2.73739  3.18146  2.89801  2.37887  2.77519  2.98518  4.58477  3.61503
          0.02845  4.28022  4.25419  0.61958  0.77255  0.48576  0.95510
    255   2.60798  4.52432  3.31971  2.81406  3.83040  3.45632  3.88010  2.65635  2.76992  2.89483  3.58507  2.84479  3.93390  3.12216  3.15609  1.47190  2.89707  2.88871  5.22030  3.94007    283 s - - -
          2.68618  4.42225  2.77519  2.73123  3.46354  2.40513  3.72494  3.29354  2.67741  2.69355  4.24690  2.90347  2.73739  3.18146  2.89801  2.37887  2.77519  2.98518  4.58477  3.61503
          0.08167  4.27271  2.74145  0.61958  0.77255  0.49599  0.93897
    256   2.08994  4.50638  3.12617  2.58650  3.71146  3.03137  3.77488  2.78545  2.68970  2.76736  3.63455  3.16412  3.90416  3.01543  3.09996  2.40468  2.84576  2.31332  5.09830  3.82902    284 a - - -
          2.68618  4.42225  2.77519  2.73123  3.46354  2.40513  3.72494  3.29354  2.67741  2.69355  4.24690  2.90347  2.73739  3.18146  2.89801  2.37887  2.77519  2.98518  4.58477  3.61503
          0.02223  4.21327  4.93562  0.61958  0.77255  0.55437  0.85433
    257   2.01542  4.48020  3.30262  2.78208  3.86495  3.38636  3.85958  3.23247  2.75877  2.91934  3.77716  3.20075  3.79043  2.79867  3.15928  1.95316  2.61078  2.35464  5.23382  3.96748    285 s - - -
          2.68593  4.42229  2.77513  2.73128  3.46358  2.40516  3.72499  3.29358  2.67745  2.69359  4.24694  2.90351  2.73744  3.18151  2.89805  2.37872  2.77524  2.98523  4.58481  3.61507
          0.23477  1.59890  4.94359  0.37620  1.15984  0.44118  1.03079
    258   3.48915  5.61913  0.47445  2.68898  5.06529  3.57605  4.36778  4.75973  3.53984  4.29988  5.30591  3.25923  4.25809  3.62037  4.09749  3.41785  3.84240  4.36068  6.14588  4.89506    290 D - - -
          2.68618  4.42225  2.77519  2.73123  3.46354  2.40513  3.72494  3.29354  2.67741  2.69355  4.24690  2.90347  2.73739  3.18146  2.89801  2.37887  2.77519  2.98518  4.58477  3.61503
          0.02077  4.28022  5.00256  0.61958  0.77255  0.48576  0.95510
    259   2.40056  4.33970  3.62727  3.31313  4.41436  3.13040  4.36385  3.78597  3.32319  3.51077  4.35499  3.47356  3.86894  3.63553  3.63135  1.47515  1.27866  3.27759  5.76880  4.54742    291 t - - -
          2.68618  4.42225  2.77519  2.73123  3.46354  2.40513  3.72494  3.29354  2.67741  2.69355  4.24690  2.90347  2.73739  3.18146  2.89801  2.37887  2.77519  2.98518  4.58477  3.61503
          0.02077  4.28022  5.00256  0.61958  0.77255  0.48576  0.95510
    260   2.32771  4.35912  3.58018  3.05027  3.74278  3.43880  4.01162  2.64111  3.00342  2.78707  3.68479  3.39350  3.95589  3.31301  3.35650  2.05085  1.75184  2.50245  5.17816  3.94374    292 t - - -
          2.68618  4.42225  2.77519  2.73123  3.46354  2.40513  3.72494  3.29354  2.67741  2.69355  4.24690  2.90347  2.73739  3.18146  2.89801  2.37887  2.77519  2.98518  4.58477  3.61503
          0.02077  4.28022  5.00256  0.61958  0.77255  0.48576  0.95510
    261   2.74527  5.02988  2.37561  2.42929  4.56944  1.64633  3.86040  4.03869  2.74916  3.59177  4.39651  2.65508  3.89761  3.01543  3.19345  2.02287  3.05992  3.60402  5.78041  4.38880    293 g - - -
          2.68618  4.42225  2.77519  2.73123  3.46354  2.40513  3.72494  3.29354  2.67741  2.69355  4.24690  2.90347  2.73739  3.18146  2.89801  2.37887  2.77519  2.98518  4.58477  3.61503
          0.02077  4.28022  5.00256  0.61958  0.77255  0.48576  0.95510
    262   3.24612  5.27199  3.67153  3.03444  4.45896  3.82854  3.03636  4.10469  2.08609  3.54109  4.44282  3.41211  4.21878  2.96485  0.89649  3.25774  3.42307  3.80062  5.46829  4.21654    294 r - - -
          2.68618  4.42225  2.77519  2.73123  3.46354  2.40513  3.72494  3.29354  2.67741  2.69355  4.24690  2.90347  2.73739  3.18146  2.89801  2.37887  2.77519  2.98518  4.58477  3.61503
          0.02077  4.28022  5.00256  0.61958  0.77255  0.48576  0.95510
    263   0.55636  4.45176  3.93315  3.76744  4.51450  3.26136  4.73261  3.70604  3.79600  3.56661  4.56757  3.79587  4.04071  4.10099  4.00287  2.80608  3.11281  3.28514  5.89730  4.75257    295 A - - -
          2.68618  4.42225  2.77519  2.73123  3.46354  2.40513  3.72494  3.29354  2.67741  2.69355  4.24690  2.90347  2.73739  3.18146  2.89801  2.37887  2.77519  2.98518  4.58477  3.61503
          0.02077  4.28022  5.00256  0.61958  0.77255  0.48576  0.95510
    264   2.43888  4.40195  3.47379  3.10773  4.33151  3.18026  4.20588  3.72553  3.12527  3.40742  4.24180  3.37124  1.92605  3.44715  3.47650  2.27104  1.42850  3.25682  5.66675  4.42641    296 t - - -
          2.68618  4.42225  2.77519  2.73123  3.46354  2.40513  3.72494  3.29354  2.67741  2.69355  4.24690  2.90347  2.73739  3.18146  2.89801  2.37887  2.77519  2.98518  4.58477  3.61503
          0.02077  4.28022  5.00256  0.61958  0.77255  0.48576  0.95510
    265   2.64508  4.58251  3.25017  2.68562  3.75681  3.53991  3.75655  2.51878  2.62126  2.80909  3.67292  3.15773  3.92465  2.19080  2.59166  2.54138  2.87538  2.65624  5.12510  3.30090    297 q - - -
          2.68618  4.42225  2.77519  2.73123  3.46354  2.40513  3.72494  3.29354  2.67741  2.69355  4.24690  2.90347  2.73739  3.18146  2.89801  2.37887  2.77519  2.98518  4.58477  3.61503
          0.02077  4.28022  5.00256  0.61958  0.77255  0.48576  0.95510
    266   3.64906  5.00122  4.84486  4.50541  3.34684  4.49656  5.03680  2.58964  4.27127  0.49756  3.27500  4.74319  4.87358  4.53800  4.37268  4.14616  3.93092  2.72927  5.35307  4.16444    298 L - - -
          2.68618  4.42225  2.77519  2.73123  3.46354  2.40513  3.72494  3.29354  2.67741  2.69355  4.24690  2.90347  2.73739  3.18146  2.89801  2.37887  2.77519  2.98518  4.58477  3.61503
          0.02077  4.28022  5.00256  0.61958  0.77255  0.48576  0.95510
    267   2.47712  4.18710  3.83908  2.91938  2.94499  3.68814  3.97365  2.61357  3.17914  2.37566  3.05162  3.56624  4.06142  3.43968  3.44004  2.95885  2.47825  1.72925  4.79550  3.15328    299 v - - -
          2.68618  4.42225  2.77519  2.73123  3.46354  2.40513  3.72494  3.29354  2.67741  2.69355  4.24690  2.90347  2.73739  3.18146  2.89801  2.37887  2.77519  2.98518  4.58477  3.61503
          0.02077  4.28022  5.00256  0.61958  0.77255  0.48576  0.95510
    268   3.28101  4.54202  5.16219  4.68405  3.80144  4.73539  5.39610  1.33077  4.58788  2.27467  3.57802  4.86681  5.02063  4.84717  4.76754  4.14736  3.54801  0.89689  5.82755  4.61446    300 v - - -
          2.68618  4.42225  2.77519  2.73123  3.46354  2.40513  3.72494  3.29354  2.67741  2.69355  4.24690  2.90347  2.73739  3.18146  2.89801  2.37887  2.77519  2.98518  4.58477  3.61503
          0.02077  4.28022  5.00256  0.61958  0.77255  0.48576  0.95510
    269   2.68097  5.10959  2.77976  1.76052  4.42190  3.43015  3.06634  3.88563  1.99744  3.39731  4.16266  2.90930  3.83854  2.74857  2.85139  2.65447  2.71819  3.48438  5.55423  3.62952    301 e - - -
          2.68618  4.42225  2.77519  2.73123  3.46354  2.40513  3.72494  3.29354  2.67741  2.69355  4.24690  2.90347  2.73739  3.18146  2.89801  2.37887  2.77519  2.98518  4.58477  3.61503
          0.02077  4.28022  5.00256  0.61958  0.77255  0.48576  0.95510
    270   0.76760  4.28695  3.86118  3.60479  4.43327  3.12606  4.56677  3.56836  3.59365  3.45605  4.37282  3.62391  3.90218  3.88720  3.83715  2.60129  2.42671  3.11918  5.85194  4.67126    302 a - - -
          2.68618  4.42225  2.77519  2.73123  3.46354  2.40513  3.72494  3.29354  2.67741  2.69355  4.24690  2.90347  2.73739  3.18146  2.89801  2.37887  2.77519  2.98518  4.58477  3.61503
          0.02077  4.28022  5.00256  0.61958  0.77255  0.48576  0.95510
    271   2.76850  4.46362  3.63944  3.06941  3.48728  3.71365  3.38002  2.74240  2.42659  1.40056  3.50034  3.44831  4.08851  3.23808  3.04294  2.99558  2.99357  2.69672  4.96426  3.70635    303 l - - -
          2.68618  4.42225  2.77519  2.73123  3.46354  2.40513  3.72494  3.29354  2.67741  2.69355  4.24690  2.90347  2.73739  3.18146  2.89801  2.37887  2.77519  2.98518  4.58477  3.61503
          0.02077  4.28022  5.00256  0.61958  0.77255  0.48576  0.95510
    272   4.00123  5.17504  4.87409  4.63143  1.80621  4.64813  3.61842  3.67363  4.46301  2.95154  4.26147  4.29645  4.95866  4.38723  4.45987  4.04704  4.22551  3.60880  3.73758  0.64038    304 Y - - -
          2.68618  4.42225  2.77519  2.73123  3.46354  2.40513  3.72494  3.29354  2.67741  2.69355  4.24690  2.90347  2.73739  3.18146  2.89801  2.37887  2.77519  2.98518  4.58477  3.61503
          0.02077  4.28022  5.00256  0.61958  0.77255  0.48576  0.95510
    273   3.12922  5.10402  3.02996  2.96679  4.53994  3.51396  4.34197  4.36263  3.29425  3.96561  4.93370  0.59937  4.19375  3.63228  3.64879  3.19097  3.53446  3.94077  5.79684  4.47200    305 N - - -
          2.68618  4.42225  2.77519  2.73123  3.46354  2.40513  3.72494  3.29354  2.67741  2.69355  4.24690  2.90347  2.73739  3.18146  2.89801  2.37887  2.77519  2.98518  4.58477  3.61503
          0.02077  4.28022  5.00256  0.61958  0.77255  0.48576  0.95510
    274   2.91050  5.21446  2.07224  2.39295  4.80203  1.16708  3.99268  4.31681  3.00622  3.86630  4.70994  2.59151  3.96693  3.17573  3.55400  2.88528  3.26040  3.85339  6.02876  4.59406    306 g - - -
          2.68618  4.42225  2.77519  2.73123  3.46354  2.40513  3.72494  3.29354  2.67741  2.69355  4.24690  2.90347  2.73739  3.18146  2.89801  2.37887  2.77519  2.98518  4.58477  3.61503
          0.02077  4.28022  5.00256  0.61958  0.77255  0.48576  0.95510
    275   3.29811  4.56194  5.16508  4.68901  3.75792  4.73890  5.39178  0.90912  4.58517  2.21076  3.53532  4.87368  5.02140  4.83584  4.75820  4.15367  3.56535  1.34173  5.80255  4.60053    307 i - - -
          2.68618  4.42225  2.77519  2.73123  3.46354  2.40513  3.72494  3.29354  2.67741  2.69355  4.24690  2.90347  2.73739  3.18146  2.89801  2.37887  2.77519  2.98518  4.58477  3.61503
          0.02077  4.28022  5.00256  0.61958  0.77255  0.48576  0.95510
    276   2.56234  5.13516  2.83118  2.11030  4.46278  3.42647  3.65281  3.92668  1.85865  3.43405  4.20121  2.57581  2.77472  2.76670  2.86718  2.47036  2.93804  3.52067  5.58801  4.19738    308 k - - -
          2.68618  4.42225  2.77519  2.73123  3.46354  2.40513  3.72494  3.29354  2.67741  2.69355  4.24690  2.90347  2.73739  3.18146  2.89801  2.37887  2.77519  2.98518  4.58477  3.61503
          0.02077  4.28022  5.00256  0.61958  0.77255  0.48576  0.95510
    277   2.42402  4.33821  3.66568  3.40936  4.39428  3.14420  4.43501  3.70865  3.40382  3.49286  4.37215  3.53100  3.89820  3.73513  3.67464  2.24983  0.88108  3.23135  5.77724  4.55722    309 t - - -
          2.68618  4.42225  2.77519  2.73123  3.46354  2.40513  3.72494  3.29354  2.67741  2.69355  4.24690  2.90347  2.73739  3.18146  2.89801  2.37887  2.77519  2.98518  4.58477  3.61503
          0.02077  4.28022  5.00256  0.61958  0.77255  0.48576  0.95510
    278   2.72733  4.99158  3.08644  2.51357  4.28908  3.51131  3.66278  3.70631  2.11444  3.25887  4.06253  2.83220  3.89839  2.61634  2.01760  2.73594  2.20166  2.99914  5.44376  4.12158    310 r - - -
          2.68618  4.42225  2.77519  2.73123  3.46354  2.40513  3.72494  3.29354  2.67741  2.69355  4.24690  2.90347  2.73739  3.18146  2.89801  2.37887  2.77519  2.98518  4.58477  3.61503
          0.02077  4.28022  5.00256  0.61958  0.77255  0.48576  0.95510
    279   3.88955  5.21051  4.46807  4.29036  2.43376  4.32695  3.88963  3.85021  4.13882  3.19367  4.48403  4.26307  4.79857  4.34081  4.23033  3.97750  4.18229  3.74191  4.08713  0.48835    311 Y - - -
          2.68618  4.42225  2.77519  2.73123  3.46354  2.40513  3.72494  3.29354  2.67741  2.69355  4.24690  2.90347  2.73739  3.18146  2.89801  2.37887  2.77519  2.98518  4.58477  3.61503
          0.02077  4.28022  5.00256  0.61958  0.77255  0.48576  0.95510
    280   2.69504  4.76821  3.18389  2.60890  3.97314  3.53577  3.30065  3.38401  2.14813  3.00842  3.84952  3.09828  3.91886  2.88621  2.34691  2.76184  2.69211  2.86505  5.25888  2.37187    312 k - - -
          2.68618  4.42225  2.77519  2.73123  3.46354  2.40513  3.72494  3.29354  2.67741  2.69355  4.24690  2.90347  2.73739  3.18146  2.89801  2.37887  2.77519  2.98518  4.58477  3.61503
          0.02077  4.28022  5.00256  0.61958  0.77255  0.48576  0.95510
    281   0.97517  4.27735  3.74804  3.41152  4.45705  2.49585  4.42306  3.86424  3.43599  3.55666  4.37218  3.50592  3.83830  3.70388  3.74026  2.19728  2.39266  3.30365  5.80623  4.61398    313 a - - -
          2.68618  4.42225  2.77519  2.73123  3.46354  2.40513  3.72494  3.29354  2.67741  2.69355  4.24690  2.90347  2.73739  3.18146  2.89801  2.37887  2.77519  2.98518  4.58477  3.61503
          0.02077  4.28022  5.00256  0.61958  0.77255  0.48576  0.95510
    282   3.88955  5.21051  4.46807  4.29036  2.43376  4.32695  3.88963  3.85021  4.13882  3.19367  4.48403  4.26307  4.79857  4.34081  4.23033  3.97750  4.18229  3.74191  4.08713  0.48835    314 Y - - -
          2.68618  4.42225  2.77519  2.73123  3.46354  2.40513  3.72494  3.29354  2.67741  2.69355  4.24690  2.90347  2.73739  3.18146  2.89801  2.37887  2.77519  2.98518  4.58477  3.61503
          0.02077  4.28022  5.00256  0.61958  0.77255  0.48576  0.95510
    283   3.28908  4.54370  5.18647  4.70759  3.80213  4.75731  5.41674  1.18368  4.61402  2.26924  3.57492  4.88889  5.03440  4.86894  4.79051  4.16979  3.55450  1.00012  5.83555  4.62562    315 v - - -
          2.68618  4.42225  2.77519  2.73123  3.46354  2.40513  3.72494  3.29354  2.67741  2.69355  4.24690  2.90347  2.73739  3.18146  2.89801  2.37887  2.77519  2.98518  4.58477  3.61503
          0.02077  4.28022  5.00256  0.61958  0.77255  0.48576  0.95510
    284   3.12922  5.10402  3.02996  2.96679  4.53994  3.51396  4.34197  4.36263  3.29425  3.96561  4.93370  0.59937  4.19375  3.63228  3.64879  3.19097  3.53446  3.94077  5.79684  4.47200    316 N - - -
          2.68618  4.42225  2.77519  2.73123  3.46354  2.40513  3.72494  3.29354  2.67741  2.69355  4.24690  2.90347  2.73739  3.18146  2.89801  2.37887  2.77519  2.98518  4.58477  3.61503
          0.02077  4.28022  5.00256  0.61958  0.77255  0.48576  0.95510
    285   2.19840  5.25558  0.97687  2.40409  4.80733  3.33961  4.01869  4.22597  3.04865  3.85675  4.73519  2.95384  3.99138  3.20461  3.60645  2.92447  3.30227  3.80288  6.05039  4.61247    317 d - - -
          2.68618  4.42225  2.77519  2.73123  3.46354  2.40513  3.72494  3.29354  2.67741  2.69355  4.24690  2.90347  2.73739  3.18146  2.89801  2.37887  2.77519  2.98518  4.58477  3.61503
          0.02077  4.28022  5.00256  0.61958  0.77255  0.48576  0.95510
    286   2.70897  5.34250  2.22241  1.54767  4.66499  3.40159  3.71543  4.15512  2.01389  3.63363  4.40605  2.86184  3.88508  2.58307  3.02441  2.75279  3.06276  3.72409  5.77136  4.33814    318 e - - -
          2.68618  4.42225  2.77519  2.73123  3.46354  2.40513  3.72494  3.29354  2.67741  2.69355  4.24690  2.90347  2.73739  3.18146  2.89801  2.37887  2.77519  2.98518  4.58477  3.61503
          0.02077  4.28022  5.00256  0.61958  0.77255  0.48576  0.95510
    287   2.40754  4.79843  3.00863  2.54503  4.23430  2.95592  3.77283  3.65965  2.40403  3.25553  4.06420  2.46646  3.86365  2.92791  3.02979  2.48880  1.80409  3.28864  5.48285  4.15124    319 t - - -
          2.68618  4.42225  2.77519  2.73123  3.46354  2.40513  3.72494  3.29354  2.67741  2.69355  4.24690  2.90347  2.73739  3.18146  2.89801  2.37887  2.77519  2.98518  4.58477  3.61503
          0.12646  4.28022  2.25428  0.61958  0.77255  0.48576  0.95510
    288   1.95968  4.26450  3.58604  3.21112  4.29592  3.07471  4.24909  3.65559  3.21261  3.37456  4.20862  3.38966  3.79405  3.51192  3.54061  1.59904  1.54651  3.16599  5.64860  4.43276    320 t - - -
          2.68623  4.42230  2.77520  2.73100  3.46359  2.40518  3.72500  3.29359  2.67746  2.69360  4.24587  2.90338  2.73745  3.18151  2.89806  2.37892  2.77512  2.98523  4.58482  3.61508
          0.26118  1.50324  4.89917  0.42739  1.05615  0.61227  0.78115
    289   2.34658  4.93371  2.71286  2.19538  4.27530  2.82000  3.67350  3.71721  2.47839  3.28225  4.07588  2.78316  3.82227  2.80978  2.96069  2.31160  2.23195  3.34317  5.48772  4.12076    324 e - - -
          2.68618  4.42225  2.77519  2.73123  3.46354  2.40513  3.72494  3.29354  2.67741  2.69355  4.24690  2.90347  2.73739  3.18146  2.89801  2.37887  2.77519  2.98518  4.58477  3.61503
          0.02306  4.17682  4.89917  0.61958  0.77255  0.41408  1.08160
    290   1.40516  4.56019  2.85584  2.77669  4.18756  2.51318  3.95090  3.57511  2.83426  3.23645  4.06533  3.18762  3.86731  3.14832  3.25936  2.63971  2.51223  2.97662  5.50341  4.21548    325 a - - -
          2.68618  4.42225  2.77519  2.73123  3.46354  2.40513  3.72494  3.29354  2.67741  2.69355  4.24690  2.90347  2.73739  3.18146  2.89801  2.37887  2.77519  2.98518  4.58477  3.61503
          0.02077  4.28022  5.00256  0.61958  0.77255  0.48576  0.95510
    291   3.00385  5.58236  1.28067  2.03574  4.88428  3.36577  3.85097  4.39838  2.81566  3.88323  4.70218  2.07326  3.95297  3.00180  3.39616  2.90010  2.85103  3.96126  6.03955  4.54430    326 d - - -
          2.68618  4.42225  2.77519  2.73123  3.46354  2.40513  3.72494  3.29354  2.67741  2.69355  4.24690  2.90347  2.73739  3.18146  2.89801  2.37887  2.77519  2.98518  4.58477  3.61503
          0.02077  4.28022  5.00256  0.61958  0.77255  0.48576  0.95510
    292   2.93887  5.17000  3.12911  2.63281  4.47029  3.60986  1.57482  3.92078  2.07145  3.42569  4.25717  2.73054  4.01633  2.85441  2.26123  2.93072  3.14583  3.58004  5.52788  4.23763    327 h - - -
          2.68618  4.42225  2.77519  2.73123  3.46354  2.40513  3.72494  3.29354  2.67741  2.69355  4.24690  2.90347  2.73739  3.18146  2.89801  2.37887  2.77519  2.98518  4.58477  3.61503
          0.02077  4.28022  5.00256  0.61958  0.77255  0.48576  0.95510
    293   3.00799  5.22312  3.30366  2.71973  4.57771  3.68074  1.58950  3.98522  1.94494  3.46013  4.29586  3.18018  4.05853  2.53290  2.09036  2.99665  3.19530  3.64816  5.54120  4.29472    328 h - - -
          2.68618  4.42225  2.77519  2.73123  3.46354  2.40513  3.72494  3.29354  2.67741  2.69355  4.24690  2.90347  2.73739  3.18146  2.89801  2.37887  2.77519  2.98518  4.58477  3.61503
          0.02077  4.28022  5.00256  0.61958  0.77255  0.48576  0.95510
    294   3.88955  5.21051  4.46807  4.29036  2.43376  4.32695  3.88963  3.85021  4.13882  3.19367  4.48403  4.26307  4.79857  4.34081  4.23033  3.97750  4.18229  3.74191  4.08713  0.48835    329 Y - - -
          2.68618  4.42225  2.77519  2.73123  3.46354  2.40513  3.72494  3.29354  2.67741  2.69355  4.24690  2.90347  2.73739  3.18146  2.89801  2.37887  2.77519  2.98518  4.58477  3.61503
          0.02077  4.28022  5.00256  0.61958  0.77255  0.48576  0.95510
    295   2.10176  3.57214  3.33639  2.83023  4.07247  3.32564  3.93189  3.46681  2.79622  3.12635  3.96474  3.22555  3.87524  2.46478  3.19574  1.52088  2.86324  3.10577  5.40439  4.13123    330 s - - -
          2.68618  4.42225  2.77519  2.73123  3.46354  2.40513  3.72494  3.29354  2.67741  2.69355  4.24690  2.90347  2.73739  3.18146  2.89801  2.37887  2.77519  2.98518  4.58477  3.61503
          0.02077  4.28022  5.00256  0.61958  0.77255  0.48576  0.95510
    296   3.37238  4.63811  5.16591  4.65353  3.51966  4.78066  5.26516  0.91381  4.51423  1.65646  3.31038  4.86444  5.00251  4.70680  4.65455  4.17368  3.62058  1.78538  5.59612  4.44357    331 i - - -
          2.68618  4.42225  2.77519  2.73123  3.46354  2.40513  3.72494  3.29354  2.67741  2.69355  4.24690  2.90347  2.73739  3.18146  2.89801  2.37887  2.77519  2.98518  4.58477  3.61503
          0.02077  4.28022  5.00256  0.61958  0.77255  0.48576  0.95510
    297   2.70862  4.91253  3.10377  2.38735  4.17349  3.51379  2.38207  3.58481  2.02150  2.62059  3.98232  3.03794  3.89844  2.81808  2.53686  2.73486  2.93124  2.93615  5.38032  4.06456    332 k - - -
          2.68618  4.42225  2.77519  2.73123  3.46354  2.40513  3.72494  3.29354  2.67741  2.69355  4.24690  2.90347  2.73739  3.18146  2.89801  2.37887  2.77519  2.98518  4.58477  3.61503
          0.02077  4.28022  5.00256  0.61958  0.77255  0.48576  0.95510
    298   3.53225  5.30249  4.07029  3.51863  4.76536  3.91470  4.20995  4.35404  2.52016  3.79541  4.80106  3.83827  4.41221  3.42432  0.50221  3.60725  3.77968  4.06395  5.69051  4.62280    333 R - - -
          2.68618  4.42225  2.77519  2.73123  3.46354  2.40513  3.72494  3.29354  2.67741  2.69355  4.24690  2.90347  2.73739  3.18146  2.89801  2.37887  2.77519  2.98518  4.58477  3.61503
          0.02077  4.28022  5.00256  0.61958  0.77255  0.48576  0.95510
    299   3.12922  5.10402  3.02996  2.96679  4.53994  3.51396  4.34197  4.36263  3.29425  3.96561  4.93370  0.59937  4.19375  3.63228  3.64879  3.19097  3.53446  3.94077  5.79684  4.47200    334 N - - -
          2.68618  4.42225  2.77519  2.73123  3.46354  2.40513  3.72494  3.29354  2.67741  2.69355  4.24690  2.90347  2.73739  3.18146  2.89801  2.37887  2.77519  2.98518  4.58477  3.61503
          0.02077  4.28022  5.00256  0.61958  0.77255  0.48576  0.95510
    300   3.36513  5.06967  3.70883  3.34875  2.54700  4.02136  1.05699  3.72750  3.15034  3.14883  4.24450  3.64695  4.43905  3.56454  3.41510  3.41071  3.60410  3.52953  4.17487  2.05842    335 h - - -
          2.68618  4.42225  2.77519  2.73123  3.46354  2.40513  3.72494  3.29354  2.67741  2.69355  4.24690  2.90347  2.73739  3.18146  2.89801  2.37887  2.77519  2.98518  4.58477  3.61503
          0.02077  4.28022  5.00256  0.61958  0.77255  0.48576  0.95510
    301   2.76048  3.43448  3.33437  2.84239  3.71551  3.55799  1.47185  3.36488  2.61682  2.99899  3.89278  3.26790  4.01142  2.79467  2.93993  2.87595  3.02466  3.08923  5.11511  3.74101    336 h - - -
          2.68618  4.42225  2.77519  2.73123  3.46354  2.40513  3.72494  3.29354  2.67741  2.69355  4.24690  2.90347  2.73739  3.18146  2.89801  2.37887  2.77519  2.98518  4.58477  3.61503
          0.02077  4.28022  5.00256  0.61958  0.77255  0.48576  0.95510
    302   3.88955  5.21051  4.46807  4.29036  2.43376  4.32695  3.88963  3.85021  4.13882  3.19367  4.48403  4.26307  4.79857  4.34081  4.23033  3.97750  4.18229  3.74191  4.08713  0.48835    337 Y - - -
          2.68618  4.42225  2.77519  2.73123  3.46354  2.40513  3.72494  3.29354  2.67741  2.69355  4.24690  2.90347  2.73739  3.18146  2.89801  2.37887  2.77519  2.98518  4.58477  3.61503
          0.02077  4.28022  5.00256  0.61958  0.77255  0.48576  0.95510
    303   2.70639  5.10554  2.86474  2.41393  4.42638  3.46338  3.18546  3.87832  1.59783  3.38710  3.67325  2.52292  3.86066  2.55899  2.75458  2.68444  2.93248  3.48607  5.53643  4.16993    338 k - - -
          2.68618  4.42225  2.77519  2.73123  3.46354  2.40513  3.72494  3.29354  2.67741  2.69355  4.24690  2.90347  2.73739  3.18146  2.89801  2.37887  2.77519  2.98518  4.58477  3.61503
          0.02077  4.28022  5.00256  0.61958  0.77255  0.48576  0.95510
    304   3.44901  4.80474  4.98695  4.49765  3.25408  4.62274  5.05372  2.26603  4.29589  0.69614  3.07757  4.72595  4.88602  4.47265  4.41581  4.03413  3.70695  2.08852  5.35649  4.22933    339 l - - -
          2.68618  4.42225  2.77519  2.73123  3.46354  2.40513  3.72494  3.29354  2.67741  2.69355  4.24690  2.90347  2.73739  3.18146  2.89801  2.37887  2.77519  2.98518  4.58477  3.61503
          0.02077  4.28022  5.00256  0.61958  0.77255  0.48576  0.95510
    305   2.66094  5.02125  2.09620  2.38906  4.31198  3.43225  3.64629  3.14454  2.18126  3.30432  4.08449  2.92732  3.83855  2.60159  2.89265  2.41069  2.54110  3.38276  5.49271  4.11789    340 d - - -
          2.68618  4.42225  2.77519  2.73123  3.46354  2.40513  3.72494  3.29354  2.67741  2.69355  4.24690  2.90347  2.73739  3.18146  2.89801  2.37887  2.77519  2.98518  4.58477  3.61503
          0.02077  4.28022  5.00256  0.61958  0.77255  0.48576  0.95510
    306   1.41381  4.33196  3.67101  3.47853  4.63636  1.12331  4.55964  4.03026  3.60645  3.75502  4.58705  3.55760  3.88103  3.85946  3.88203  2.58629  2.91972  3.42481  5.96468  4.79368    341 g - - -
          2.68618  4.42225  2.77519  2.73123  3.46354  2.40513  3.72494  3.29354  2.67741  2.69355  4.24690  2.90347  2.73739  3.18146  2.89801  2.37887  2.77519  2.98518  4.58477  3.61503
          0.02077  4.28022  5.00256  0.61958  0.77255  0.48576  0.95510
    307   2.84284  5.15056  2.10503  2.20990  4.50431  3.38906  3.83573  3.92340  2.73300  3.51990  4.35186  2.92899  3.93203  2.99730  3.23867  2.82306  1.40948  3.55361  5.73866  4.34335    342 t - - -
          2.68618  4.42225  2.77519  2.73123  3.46354  2.40513  3.72494  3.29354  2.67741  2.69355  4.24690  2.90347  2.73739  3.18146  2.89801  2.37887  2.77519  2.98518  4.58477  3.61503
          0.02077  4.28022  5.00256  0.61958  0.77255  0.48576  0.95510
    308   3.37023  4.65585  5.06768  4.59737  3.53853  4.71242  5.21778  0.81799  4.41658  1.84992  3.37593  4.80761  4.98262  4.67568  4.57018  4.13580  3.63089  1.84592  5.58756  4.37070    343 i - - -
          2.68618  4.42225  2.77519  2.73123  3.46354  2.40513  3.72494  3.29354  2.67741  2.69355  4.24690  2.90347  2.73739  3.18146  2.89801  2.37887  2.77519  2.98518  4.58477  3.61503
          0.02077  4.28022  5.00256  0.61958  0.77255  0.48576  0.95510
    309   2.64543  4.72206  3.15466  2.70652  4.24104  3.39261  3.86043  3.63146  2.11821  3.25966  4.09370  3.15191  3.91243  3.03757  2.97462  2.23210  1.54356  3.26778  5.49437  4.20455    344 t - - -
          2.68618  4.42225  2.77519  2.73123  3.46354  2.40513  3.72494  3.29354  2.67741  2.69355  4.24690  2.90347  2.73739  3.18146  2.89801  2.37887  2.77519  2.98518  4.58477  3.61503
          0.02077  4.28022  5.00256  0.61958  0.77255  0.48576  0.95510
    310   2.94313  5.27374  2.99426  2.55818  4.66540  3.56859  3.71581  4.08623  1.24532  3.55324  4.36720  2.45312  3.99790  2.53106  2.54783  2.79622  3.15801  3.70868  5.64690  4.34686    345 k - - -
          2.68618  4.42225  2.77519  2.73123  3.46354  2.40513  3.72494  3.29354  2.67741  2.69355  4.24690  2.90347  2.73739  3.18146  2.89801  2.37887  2.77519  2.98518  4.58477  3.61503
          0.02077  4.28022  5.00256  0.61958  0.77255  0.48576  0.95510
    311   3.36145  4.64432  5.16435  4.59588  3.27130  4.69342  5.05137  1.42684  4.46686  1.22491  2.23812  4.78206  4.87733  4.53034  4.53421  4.04768  3.58573  2.01889  5.32362  4.26732    346 l - - -
          2.68618  4.42225  2.77519  2.73123  3.46354  2.40513  3.72494  3.29354  2.67741  2.69355  4.24690  2.90347  2.73739  3.18146  2.89801  2.37887  2.77519  2.98518  4.58477  3.61503
          0.02077  4.28022  5.00256  0.61958  0.77255  0.48576  0.95510
    312   3.25311  4.96787  4.00831  3.96810  5.06472  0.30853  5.04297  4.78373  4.20350  4.37786  5.37073  4.17477  4.36961  4.49612  4.37578  3.43960  3.76520  4.23275  6.03200  5.18709    347 G - - -
          2.68618  4.42225  2.77519  2.73123  3.46354  2.40513  3.72494  3.29354  2.67741  2.69355  4.24690  2.90347  2.73739  3.18146  2.89801  2.37887  2.77519  2.98518  4.58477  3.61503
          0.02077  4.28022  5.00256  0.61958  0.77255  0.48576  0.95510
    313   2.69216  5.09432  2.68945  1.06693  4.48281  3.41962  3.89099  3.75220  2.72758  3.44963  4.34804  3.00927  3.97321  3.05770  3.17685  2.86506  3.15467  3.12767  5.74660  4.36853    348 e - - -
          2.68618  4.42225  2.77519  2.73123  3.46354  2.40513  3.72494  3.29354  2.67741  2.69355  4.24690  2.90347  2.73739  3.18146  2.89801  2.37887  2.77519  2.98518  4.58477  3.61503
          0.02077  4.28022  5.00256  0.61958  0.77255  0.48576  0.95510
    314   2.71062  4.33250  3.72316  3.17079  1.97219  3.70601  3.29836  2.82367  3.10195  2.52625  3.44874  3.50367  4.08525  3.37835  3.40157  2.49993  2.47839  2.61365  4.63703  2.60064    349 f - - -
          2.68618  4.42225  2.77519  2.73123  3.46354  2.40513  3.72494  3.29354  2.67741  2.69355  4.24690  2.90347  2.73739  3.18146  2.89801  2.37887  2.77519  2.98518  4.58477  3.61503
          0.02077  4.28022  5.00256  0.61958  0.77255  0.48576  0.95510
    315   2.79040  5.20449  2.14405  2.33947  4.61176  3.36687  3.77885  4.09461  2.63870  3.61244  4.40138  2.02700  3.38017  2.91525  3.15769  1.74675  3.06620  3.66646  5.77822  4.35629    350 s - - -
          2.68618  4.42225  2.77519  2.73123  3.46354  2.40513  3.72494  3.29354  2.67741  2.69355  4.24690  2.90347  2.73739  3.18146  2.89801  2.37887  2.77519  2.98518  4.58477  3.61503
          0.02077  4.28022  5.00256  0.61958  0.77255  0.48576  0.95510
    316   2.16257  4.52452  3.29092  2.76329  3.44088  2.35880  3.85787  3.29378  2.75251  2.96300  3.81294  2.90287  3.88936  3.07890  3.16654  1.98022  2.85680  2.67569  5.26456  3.98933    351 s - - -
          2.68618  4.42225  2.77519  2.73123  3.46354  2.40513  3.72494  3.29354  2.67741  2.69355  4.24690  2.90347  2.73739  3.18146  2.89801  2.37887  2.77519  2.98518  4.58477  3.61503
          0.02077  4.28022  5.00256  0.61958  0.77255  0.48576  0.95510
    317   3.57051  4.84223  5.26710  4.69690  3.17895  4.88975  5.18413  1.94529  4.54903  0.72717  2.53825  4.94706  4.99478  4.57419  4.61044  4.25637  3.78305  2.40476  5.34991  4.34085    352 l - - -
          2.68618  4.42225  2.77519  2.73123  3.46354  2.40513  3.72494  3.29354  2.67741  2.69355  4.24690  2.90347  2.73739  3.18146  2.89801  2.37887  2.77519  2.98518  4.58477  3.61503
          0.02077  4.28022  5.00256  0.61958  0.77255  0.48576  0.95510
    318   3.04685  4.52329  4.40208  3.85164  3.30294  4.14484  4.51947  2.38094  3.68521  1.00614  2.85033  4.12274  4.48547  3.94639  3.88946  3.47282  2.43493  2.36810  5.14579  4.00365    353 l - - -
          2.68618  4.42225  2.77519  2.73123  3.46354  2.40513  3.72494  3.29354  2.67741  2.69355  4.24690  2.90347  2.73739  3.18146  2.89801  2.37887  2.77519  2.98518  4.58477  3.61503
          0.02077  4.28022  5.00256  0.61958  0.77255  0.48576  0.95510
    319   3.64906  5.00122  4.84486  4.50541  3.34684  4.49656  5.03680  2.58964  4.27127  0.49756  3.27500  4.74319  4.87358  4.53800  4.37268  4.14616  3.93092  2.72927  5.35307  4.16444    354 L - - -
          2.68618  4.42225  2.77519  2.73123  3.46354  2.40513  3.72494  3.29354  2.67741  2.69355  4.24690  2.90347  2.73739  3.18146  2.89801  2.37887  2.77519  2.98518  4.58477  3.61503
          0.02077  4.28022  5.00256  0.61958  0.77255  0.48576  0.95510
    320   2.70580  4.90076  3.09068  2.55622  4.23840  3.48264  3.71055  3.65053  2.24183  3.22824  4.04321  2.93227  3.90277  2.85678  2.31965  2.34981  1.82098  3.30778  5.43517  4.12224    355 t - - -
          2.68618  4.42225  2.77519  2.73123  3.46354  2.40513  3.72494  3.29354  2.67741  2.69355  4.24690  2.90347  2.73739  3.18146  2.89801  2.37887  2.77519  2.98518  4.58477  3.61503
          0.02077  4.28022  5.00256  0.61958  0.77255  0.48576  0.95510
    321   2.69384  4.53326  3.85976  3.65639  4.39879  3.35299  4.63351  3.58066  3.60807  3.42838  4.46678  3.77992  4.09562  3.98515  3.83229  2.90158  0.63179  3.22686  5.79608  4.62132    356 T - - -
          2.68618  4.42225  2.77519  2.73123  3.46354  2.40513  3.72494  3.29354  2.67741  2.69355  4.24690  2.90347  2.73739  3.18146  2.89801  2.37887  2.77519  2.98518  4.58477  3.61503
          0.02077  4.28022  5.00256  0.61958  0.77255  0.48576  0.95510
    322   2.70010  5.15555  2.62003  1.91971  4.47363  3.41694  3.65023  3.94387  2.14428  3.44810  4.21136  2.89177  3.84206  2.55383  2.90087  2.46621  2.19163  3.53312  5.60175  4.20023    357 e - - -
          2.68618  4.42225  2.77519  2.73123  3.46354  2.40513  3.72494  3.29354  2.67741  2.69355  4.24690  2.90347  2.73739  3.18146  2.89801  2.37887  2.77519  2.98518  4.58477  3.61503
          0.02077  4.28022  5.00256  0.61958  0.77255  0.48576  0.95510
    323   3.23429  4.54540  5.01190  4.55039  3.77732  4.58021  5.27391  1.67556  4.42917  2.28003  3.58379  4.73269  4.92788  4.71538  4.62058  3.99876  3.51743  0.75788  5.77030  4.53793    358 v - - -
          2.68618  4.42225  2.77519  2.73123  3.46354  2.40513  3.72494  3.29354  2.67741  2.69355  4.24690  2.90347  2.73739  3.18146  2.89801  2.37887  2.77519  2.98518  4.58477  3.61503
          0.02077  4.28022  5.00256  0.61958  0.77255  0.48576  0.95510
    324   2.90314  4.65748  3.65581  3.08113  3.66694  3.77014  3.91839  3.04621  2.57335  1.29198  3.61223  3.46585  4.14890  2.77255  2.41494  3.08810  3.12251  2.89761  5.12930  3.89786    359 l - - -
          2.68618  4.42225  2.77519  2.73123  3.46354  2.40513  3.72494  3.29354  2.67741  2.69355  4.24690  2.90347  2.73739  3.18146  2.89801  2.37887  2.77519  2.98518  4.58477  3.61503
          0.02077  4.28022  5.00256  0.61958  0.77255  0.48576  0.95510
    325   3.38762  5.05497  4.04099  3.95190  4.88104  3.72051  4.97738  4.55574  4.04904  4.12692  5.20649  4.20904  0.32959  4.42371  4.23041  3.57194  3.86381  4.14961  5.93292  5.01305    360 P - - -
          2.68618  4.42225  2.77519  2.73123  3.46354  2.40513  3.72494  3.29354  2.67741  2.69355  4.24690  2.90347  2.73739  3.18146  2.89801  2.37887  2.77519  2.98518  4.58477  3.61503
          0.02077  4.28022  5.00256  0.61958  0.77255  0.48576  0.95510
    326   4.10152  5.31288  4.76884  4.58918  3.20668  4.23560  4.49733  4.16869  4.31855  3.48381  4.77891  4.66407  4.78998  4.68294  4.36768  4.30114  4.42692  4.06857  0.35316  3.19079    361 W - - -
          2.68618  4.42225  2.77519  2.73123  3.46354  2.40513  3.72494  3.29354  2.67741  2.69355  4.24690  2.90347  2.73739  3.18146  2.89801  2.37887  2.77519  2.98518  4.58477  3.61503
          0.02077  4.28022  5.00256  0.61958  0.77255  0.48576  0.95510
    327   2.84035  5.33355  2.03095  2.01582  4.64695  3.38770  3.75307  4.13176  2.61292  3.63580  4.42380  2.04734  3.89727  2.88514  3.14195  2.77806  2.06360  3.71406  5.79664  4.35785    362 e - - -
          2.68618  4.42225  2.77519  2.73123  3.46354  2.40513  3.72494  3.29354  2.67741  2.69355  4.24690  2.90347  2.73739  3.18146  2.89801  2.37887  2.77519  2.98518  4.58477  3.61503
          0.02077  4.28022  5.00256  0.61958  0.77255  0.48576  0.95510
    328   2.87363  4.49515  3.85843  3.33644  3.69474  3.85312  4.19085  2.43829  2.39143  2.46222  3.62069  3.68616  4.26631  3.51368  3.28608  3.18660  3.13086  1.17444  5.24748  4.01047    363 v - - -
          2.68618  4.42225  2.77519  2.73123  3.46354  2.40513  3.72494  3.29354  2.67741  2.69355  4.24690  2.90347  2.73739  3.18146  2.89801  2.37887  2.77519  2.98518  4.58477  3.61503
          0.02077  4.28022  5.00256  0.61958  0.77255  0.48576  0.95510
    329   2.77435  4.80759  3.10468  1.39742  4.02042  3.57404  3.86941  2.77962  2.68289  2.90922  3.88604  3.16791  4.00787  3.04992  3.10626  2.86439  3.02466  2.45173  5.42348  4.10472    364 e - - -
          2.68618  4.42225  2.77519  2.73123  3.46354  2.40513  3.72494  3.29354  2.67741  2.69355  4.24690  2.90347  2.73739  3.18146  2.89801  2.37887  2.77519  2.98518  4.58477  3.61503
          0.02077  4.28022  5.00256  0.61958  0.77255  0.48576  0.95510
    330   2.77234  5.27772  2.41120  1.86111  4.59710  2.93889  3.69741  4.08359  2.35478  3.57410  4.34204  1.98144  3.86617  2.81606  3.02331  2.63746  2.73336  3.65776  5.72160  4.29255    365 e - - -
          2.68618  4.42225  2.77519  2.73123  3.46354  2.40513  3.72494  3.29354  2.67741  2.69355  4.24690  2.90347  2.73739  3.18146  2.89801  2.37887  2.77519  2.98518  4.58477  3.61503
          0.02077  4.28022  5.00256  0.61958  0.77255  0.48576  0.95510
    331   2.64097  4.39411  3.43693  2.70097  3.52905  3.59429  3.84789  2.89289  2.84085  1.71287  3.49842  2.84857  3.98138  3.16245  3.19952  2.63312  2.87439  2.46557  4.96661  3.36361    366 l - - -
          2.68618  4.42225  2.77519  2.73123  3.46354  2.40513  3.72494  3.29354  2.67741  2.69355  4.24690  2.90347  2.73739  3.18146  2.89801  2.37887  2.77519  2.98518  4.58477  3.61503
          0.13751  4.28022  2.16603  0.61958  0.77255  0.48576  0.95510
    332   2.78490  5.31217  2.03805  1.84264  4.62510  3.34735  3.68797  4.11830  2.52781  3.60425  4.38105  2.29853  3.84429  2.35994  3.05320  2.71787  2.69215  3.68915  5.75106  4.30802    367 e - - -
          2.68618  4.42225  2.77519  2.73123  3.46354  2.40513  3.72494  3.29354  2.67741  2.69355  4.24690  2.90347  2.73739  3.18146  2.89801  2.37887  2.77519  2.98518  4.58477  3.61503
          0.02332  4.16603  4.88838  0.61958  0.77255  0.62391  0.76754
    333   2.83931  4.64520  3.47988  2.94319  2.55686  3.71118  2.56334  3.20548  2.34499  2.81025  3.75173  3.33994  4.08650  3.18749  3.18743  2.96418  3.06632  2.97419  4.45123  1.87353    368 y - - -
          2.68618  4.42225  2.77519  2.73123  3.46354  2.40513  3.72494  3.29354  2.67741  2.69355  4.24690  2.90347  2.73739  3.18146  2.89801  2.37887  2.77519  2.98518  4.58477  3.61503
          0.02332  4.16603  4.88838  0.61958  0.77255  0.40816  1.09325
    334   2.87510  5.38546  1.68266  2.28728  4.71489  2.21175  3.77326  4.20887  2.07420  3.70019  4.49142  2.59299  3.91110  2.90750  3.16153  2.80486  3.13516  3.78082  5.85105  4.40468    369 d - - -
          2.68618  4.42225  2.77519  2.73123  3.46354  2.40513  3.72494  3.29354  2.67741  2.69355  4.24690  2.90347  2.73739  3.18146  2.89801  2.37887  2.77519  2.98518  4.58477  3.61503
          0.02077  4.28022  5.00256  0.61958  0.77255  0.48576  0.95510
    335   3.45891  4.76013  5.05079  4.52476  1.29139  4.64492  4.58790  2.23687  4.37574  1.29004  3.07395  4.63414  4.84529  4.41109  4.43449  3.99621  3.67833  2.53306  4.79334  3.37399    370 l - - -
          2.68618  4.42225  2.77519  2.73123  3.46354  2.40513  3.72494  3.29354  2.67741  2.69355  4.24690  2.90347  2.73739  3.18146  2.89801  2.37887  2.77519  2.98518  4.58477  3.61503
          0.02077  4.28022  5.00256  0.61958  0.77255  0.48576  0.95510
    336   2.94734  4.47201  4.06420  3.03391  3.40163  4.00567  4.33678  2.39369  3.42006  1.13374  3.29797  3.88498  4.36784  3.73905  3.66904  3.32623  3.19060  1.97856  5.12240  3.93287    371 l - - -
          2.68618  4.42225  2.77519  2.73123  3.46354  2.40513  3.72494  3.29354  2.67741  2.69355  4.24690  2.90347  2.73739  3.18146  2.89801  2.37887  2.77519  2.98518  4.58477  3.61503
          0.02077  4.28022  5.00256  0.61958  0.77255  0.48576  0.95510
    337   2.65985  4.55035  3.29084  2.44384  2.86386  3.56184  3.78448  3.07083  2.10392  2.76472  3.64279  3.19854  3.94840  3.02650  2.98373  2.79951  2.89042  2.06838  5.10030  3.83196    372 v - - -
          2.68618  4.42225  2.77519  2.73123  3.46354  2.40513  3.72494  3.29354  2.67741  2.69355  4.24690  2.90347  2.73739  3.18146  2.89801  2.37887  2.77519  2.98518  4.58477  3.61503
          0.02077  4.28022  5.00256  0.61958  0.77255  0.48576  0.95510
    338   2.93596  4.99388  3.13316  2.82112  4.52665  3.51959  3.98606  3.96207  1.96302  3.53887  4.42168  3.27047  1.16891  3.17188  2.90319  2.99092  3.24430  3.59946  5.66958  4.42191    373 p - - -
          2.68618  4.42225  2.77519  2.73123  3.46354  2.40513  3.72494  3.29354  2.67741  2.69355  4.24690  2.90347  2.73739  3.18146  2.89801  2.37887  2.77519  2.98518  4.58477  3.61503
          0.02077  4.28022  5.00256  0.61958  0.77255  0.48576  0.95510
    339   2.84119  4.99724  3.25711  2.65735  4.21817  3.60932  3.45836  3.68034  1.98623  3.23551  4.07042  3.13384  3.98406  2.49541  2.14496  2.86638  3.04775  3.36595  5.37884  2.04847    374 k - - -
          2.68618  4.42225  2.77519  2.73123  3.46354  2.40513  3.72494  3.29354  2.67741  2.69355  4.24690  2.90347  2.73739  3.18146  2.89801  2.37887  2.77519  2.98518  4.58477  3.61503
          0.02077  4.28022  5.00256  0.61958  0.77255  0.48576  0.95510
    340   2.67912  4.21378  4.38958  3.80206  2.80115  3.94723  4.26393  2.19829  3.66652  1.61670  2.98367  3.97412  4.28694  3.39349  3.80534  3.24788  3.02496  1.64477  4.84511  3.67715    375 l - - -
          2.68618  4.42225  2.77519  2.73123  3.46354  2.40513  3.72494  3.29354  2.67741  2.69355  4.24690  2.90347  2.73739  3.18146  2.89801  2.37887  2.77519  2.98518  4.58477  3.61503
          0.02077  4.28022  5.00256  0.61958  0.77255  0.48576  0.95510
    341   2.10099  4.18218  3.85933  3.28866  3.01757  3.32332  3.98867  2.62112  3.20319  2.39024  3.30917  3.57837  4.05969  3.46130  3.45867  2.95125  2.63468  1.78009  4.80309  2.99276    376 v - - -
          2.68618  4.42225  2.77519  2.73123  3.46354  2.40513  3.72494  3.29354  2.67741  2.69355  4.24690  2.90347  2.73739  3.18146  2.89801  2.37887  2.77519  2.98518  4.58477  3.61503
          0.02077  4.28022  5.00256  0.61958  0.77255  0.48576  0.95510
    342   2.64835  5.03005  2.93785  2.08098  4.32863  3.27648  3.21669  3.77984  2.28339  3.08052  3.83282  2.70960  3.82985  2.74306  2.68432  2.03697  2.87891  3.39588  5.48958  4.11366    377 s - - -
          2.68618  4.42225  2.77519  2.73123  3.46354  2.40513  3.72494  3.29354  2.67741  2.69355  4.24690  2.90347  2.73739  3.18146  2.89801  2.37887  2.77519  2.98518  4.58477  3.61503
          0.02077  4.28022  5.00256  0.61958  0.77255  0.48576  0.95510
    343   3.37640  4.64019  5.17793  4.66039  3.50294  4.78655  5.26194  0.94942  4.52574  1.58392  3.28939  4.87044  5.00092  4.70408  4.65994  4.17651  3.62222  1.79181  5.58241  4.44183    378 i - - -
          2.68618  4.42225  2.77519  2.73123  3.46354  2.40513  3.72494  3.29354  2.67741  2.69355  4.24690  2.90347  2.73739  3.18146  2.89801  2.37887  2.77519  2.98518  4.58477  3.61503
          0.02077  4.28022  5.00256  0.61958  0.77255  0.48576  0.95510
    344   2.67590  5.12554  2.36331  2.12538  4.44003  3.41497  3.63802  3.90929  2.33910  3.41794  4.17869  2.29609  3.83073  2.60039  2.89639  2.55443  2.57076  2.97630  5.57541  4.17504    379 e - - -
          2.68618  4.42225  2.77519  2.73123  3.46354  2.40513  3.72494  3.29354  2.67741  2.69355  4.24690  2.90347  2.73739  3.18146  2.89801  2.37887  2.77519  2.98518  4.58477  3.61503
          0.02077  4.28022  5.00256  0.61958  0.77255  0.48576  0.95510
    345   2.46608  4.57814  3.55325  3.40776  4.55296  3.29774  4.54149  3.95172  3.50002  3.65483  4.62293  3.62292  0.71997  3.85287  3.76636  2.85348  3.16981  3.49662  5.87356  4.68834    380 p - - -
          2.68618  4.42225  2.77519  2.73123  3.46354  2.40513  3.72494  3.29354  2.67741  2.69355  4.24690  2.90347  2.73739  3.18146  2.89801  2.37887  2.77519  2.98518  4.58477  3.61503
          0.02077  4.28022  5.00256  0.61958  0.77255  0.48576  0.95510
    346   2.49001  5.13136  2.69097  1.99459  4.44187  3.15389  2.34995  3.90900  2.42220  3.42228  4.18837  2.79208  3.83930  2.59547  2.91484  2.57095  2.75287  3.50474  5.58416  4.18489    381 e - - -
          2.68618  4.42225  2.77519  2.73123  3.46354  2.40513  3.72494  3.29354  2.67741  2.69355  4.24690  2.90347  2.73739  3.18146  2.89801  2.37887  2.77519  2.98518  4.58477  3.61503
          0.02077  4.28022  5.00256  0.61958  0.77255  0.48576  0.95510
    347   2.35631  4.91422  2.97677  2.21091  4.19177  3.09543  3.65754  3.43888  2.43965  2.97098  3.99449  2.61408  2.83385  2.79193  2.91190  2.37087  2.78865  3.27209  5.41558  4.06145    382 e - - -
          2.68618  4.42225  2.77519  2.73123  3.46354  2.40513  3.72494  3.29354  2.67741  2.69355  4.24690  2.90347  2.73739  3.18146  2.89801  2.37887  2.77519  2.98518  4.58477  3.61503
          0.02077  4.28022  5.00256  0.61958  0.77255  0.48576  0.95510
    348   2.32937  4.20660  3.60674  3.32175  2.96925  3.73363  4.03322  2.37882  3.23920  2.21502  3.32011  3.62114  4.10659  3.49869  3.49905  3.00860  2.24970  1.82093  4.84807  3.64175    383 v - - -
          2.68618  4.42225  2.77519  2.73123  3.46354  2.40513  3.72494  3.29354  2.67741  2.69355  4.24690  2.90347  2.73739  3.18146  2.89801  2.37887  2.77519  2.98518  4.58477  3.61503
          0.02077  4.28022  5.00256  0.61958  0.77255  0.48576  0.95510
    349   2.35180  4.11815  4.01660  3.24012  2.47116  3.71431  4.01173  2.14922  3.32291  1.97413  3.22988  3.44985  4.08455  3.55495  3.52554  2.99654  2.61110  2.36003  4.72718  3.21777    384 l - - -
          2.68618  4.42225  2.77519  2.73123  3.46354  2.40513  3.72494  3.29354  2.67741  2.69355  4.24690  2.90347  2.73739  3.18146  2.89801  2.37887  2.77519  2.98518  4.58477  3.61503
          0.08906  4.28022  2.63989  0.61958  0.77255  0.48576  0.95510
    350   2.51420  5.04278  2.55086  2.07176  4.34826  3.40246  3.62359  3.80544  2.39254  3.33539  3.87342  2.59203  3.45693  2.74026  2.88045  2.54574  2.23407  3.41416  5.51043  4.12370    385 e - - -
          2.68614  4.42227  2.77522  2.73114  3.46356  2.40515  3.72497  3.29356  2.67743  2.69357  4.24692  2.90349  2.73742  3.18115  2.89803  2.37889  2.77522  2.98521  4.58479  3.61505
          0.30698  1.88203  2.18878  0.27911  1.41246  0.57080  0.83258
    351   2.66751  4.97069  2.92506  2.33528  4.26742  2.81388  3.61459  3.69557  2.00233  2.98065  4.04178  2.93189  3.83111  2.19838  2.72748  2.66614  2.71012  3.33789  5.42923  4.08644    387 k - - -
          2.68618  4.42225  2.77519  2.73123  3.46354  2.40513  3.72494  3.29354  2.67741  2.69355  4.24690  2.90347  2.73739  3.18146  2.89801  2.37887  2.77519  2.98518  4.58477  3.61503
          0.26345  4.10260  1.53679  0.61958  0.77255  0.45416  1.00780
    352   2.63515  4.90798  2.83487  2.20272  4.18290  3.38477  3.12236  3.61319  2.37946  3.18471  3.99062  2.89978  2.93590  2.52716  2.82638  2.64173  2.29895  3.26626  5.39454  4.04469    388 e - - -
          2.68618  4.42225  2.77519  2.73123  3.46354  2.40513  3.72494  3.29354  2.67741  2.69355  4.24690  2.90347  2.73739  3.18146  2.89801  2.37887  2.77519  2.98518  4.58477  3.61503
          0.02666  4.03385  4.75620  0.61958  0.77255  0.35102  1.21729
    353   2.63668  5.01098  2.37731  2.11841  3.69296  3.43104  3.62613  3.39869  2.32889  3.21714  4.06614  2.92254  3.49266  2.49388  2.86837  2.45952  2.67896  3.37290  5.47652  3.88099    389 e - - -
          2.68618  4.42225  2.77519  2.73123  3.46354  2.40513  3.72494  3.29354  2.67741  2.69355  4.24690  2.90347  2.73739  3.18146  2.89801  2.37887  2.77519  2.98518  4.58477  3.61503
          0.02077  4.28022  5.00256  0.61958  0.77255  0.48576  0.95510
    354   2.67937  5.03965  2.89820  2.13673  4.30761  3.44167  2.90698  3.77570  2.40631  3.31670  4.09956  2.07286  3.84883  2.56387  2.87467  2.66783  2.91139  3.27493  5.48940  3.23414    390 n - - -
          2.68618  4.42225  2.77519  2.73123  3.46354  2.40513  3.72494  3.29354  2.67741  2.69355  4.24690  2.90347  2.73739  3.18146  2.89801  2.37887  2.77519  2.98518  4.58477  3.61503
          0.02077  4.28022  5.00256  0.61958  0.77255  0.48576  0.95510
    355   2.56974  4.45007  3.35865  2.55024  3.60400  3.56775  3.80803  2.79284  2.76223  2.66899  3.54866  3.00758  3.95147  2.81727  3.14857  2.80374  2.63370  2.03021  5.01832  2.86164    391 v - - -
          2.68618  4.42225  2.77519  2.73123  3.46354  2.40513  3.72494  3.29354  2.67741  2.69355  4.24690  2.90347  2.73739  3.18146  2.89801  2.37887  2.77519  2.98518  4.58477  3.61503
          0.02077  4.28022  5.00256  0.61958  0.77255  0.48576  0.95510
    356   2.42589  4.22821  3.78235  3.07034  3.36111  3.68939  3.97561  2.34173  3.00022  2.42367  3.07753  3.38238  4.06546  3.40725  3.41182  2.95768  2.61437  1.64859  4.85116  3.63967    392 v - - -
          2.68618  4.42225  2.77519  2.73123  3.46354  2.40513  3.72494  3.29354  2.67741  2.69355  4.24690  2.90347  2.73739  3.18146  2.89801  2.37887  2.77519  2.98518  4.58477  3.61503
          0.02077  4.28022  5.00256  0.61958  0.77255  0.48576  0.95510
    357   2.59183  4.66254  3.15421  2.69625  4.18576  3.35898  3.86567  3.59102  2.41115  3.21977  4.04740  3.14106  3.36554  3.04730  3.08039  2.06519  1.59740  3.22273  5.46826  4.17278    393 t - - -
          2.68618  4.42225  2.77519  2.73123  3.46354  2.40513  3.72494  3.29354  2.67741  2.69355  4.24690  2.90347  2.73739  3.18146  2.89801  2.37887  2.77519  2.98518  4.58477  3.61503
          0.02077  4.28022  5.00256  0.61958  0.77255  0.48576  0.95510
    358   2.63256  4.67725  2.88365  2.58057  2.90232  3.32604  3.71632  3.03969  2.39335  2.91728  3.76042  3.07748  2.81593  2.61068  3.00678  2.71501  2.86408  2.98669  5.20624  3.04866    394 k - - -
          2.68618  4.42225  2.77519  2.73123  3.46354  2.40513  3.72494  3.29354  2.67741  2.69355  4.24690  2.90347  2.73739  3.18146  2.89801  2.37887  2.77519  2.98518  4.58477  3.61503
          0.02077  4.28022  5.00256  0.61958  0.77255  0.48576  0.95510
    359   2.44852  4.97276  2.93826  2.01804  4.25869  2.79612  3.64670  3.69991  2.35736  3.25756  4.04253  2.77765  3.83624  2.77270  2.89693  2.35876  2.50351  3.22133  5.45694  3.81044    395 e - - -
          2.68618  4.42225  2.77519  2.73123  3.46354  2.40513  3.72494  3.29354  2.67741  2.69355  4.24690  2.90347  2.73739  3.18146  2.89801  2.37887  2.77519  2.98518  4.58477  3.61503
          0.02077  4.28022  5.00256  0.61958  0.77255  0.48576  0.95510
    360   2.69215  5.18521  2.42513  2.19570  4.51347  3.40882  2.94683  3.99457  2.27737  3.48244  4.23477  2.20906  3.83220  2.53659  2.89905  2.42813  2.75456  3.56767  5.62321  4.21052    396 e - - -
          2.68618  4.42225  2.77519  2.73123  3.46354  2.40513  3.72494  3.29354  2.67741  2.69355  4.24690  2.90347  2.73739  3.18146  2.89801  2.37887  2.77519  2.98518  4.58477  3.61503
          0.02077  4.28022  5.00256  0.61958  0.77255  0.48576  0.95510
    361   2.47892  4.95148  2.70844  2.20336  4.27345  3.41667  3.69883  3.70841  2.50039  3.28143  4.07826  2.95687  2.22206  2.83650  2.97900  2.22664  2.91619  3.04970  5.49294  4.13070    397 e - - -
          2.68618  4.42225  2.77519  2.73123  3.46354  2.40513  3.72494  3.29354  2.67741  2.69355  4.24690  2.90347  2.73739  3.18146  2.89801  2.37887  2.77519  2.98518  4.58477  3.61503
          0.02077  4.28022  5.00256  0.61958  0.77255  0.48576  0.95510
    362   2.69221  4.39568  4.77526  4.20392  2.98549  4.30207  4.66739  1.84624  4.07487  1.30243  3.19649  4.36630  4.59430  4.23259  4.19158  3.62932  3.28292  1.63595  5.14153  3.99534    398 l - - -
          2.68618  4.42225  2.77519  2.73123  3.46354  2.40513  3.72494  3.29354  2.67741  2.69355  4.24690  2.90347  2.73739  3.18146  2.89801  2.37887  2.77519  2.98518  4.58477  3.61503
          0.02077  4.28022  5.00256  0.61958  0.77255  0.48576  0.95510
    363   2.58308  4.85178  2.98992  1.98418  4.14221  3.44171  3.70139  3.55480  2.50162  3.15905  3.97179  3.00023  3.86303  2.75720  2.96147  2.11079  2.36846  2.78224  5.39787  4.06030    399 e - - -
          2.68618  4.42225  2.77519  2.73123  3.46354  2.40513  3.72494  3.29354  2.67741  2.69355  4.24690  2.90347  2.73739  3.18146  2.89801  2.37887  2.77519  2.98518  4.58477  3.61503
          0.02077  4.28022  5.00256  0.61958  0.77255  0.48576  0.95510
    364   3.14403  4.50973  4.69068  4.14724  1.27487  4.27306  4.24874  2.30726  4.00295  1.76708  3.20123  4.24535  4.56443  4.11566  4.10326  3.59271  3.36964  2.30844  4.57533  2.90679    400 f - - -
          2.68618  4.42225  2.77519  2.73123  3.46354  2.40513  3.72494  3.29354  2.67741  2.69355  4.24690  2.90347  2.73739  3.18146  2.89801  2.37887  2.77519  2.98518  4.58477  3.61503
          0.02077  4.28022  5.00256  0.61958  0.77255  0.48576  0.95510
    365   2.75053  5.13102  3.03809  2.39387  4.47291  3.50511  3.16498  3.91078  1.80752  3.40599  4.18473  2.89565  3.89149  2.51615  2.32398  2.72893  2.23749  3.52274  5.53871  4.19720    401 k - - -
          2.68618  4.42225  2.77519  2.73123  3.46354  2.40513  3.72494  3.29354  2.67741  2.69355  4.24690  2.90347  2.73739  3.18146  2.89801  2.37887  2.77519  2.98518  4.58477  3.61503
          0.02077  4.28022  5.00256  0.61958  0.77255  0.48576  0.95510
    366   3.15627  4.46729  4.93747  4.39752  2.46510  4.47191  4.85565  1.76396  4.27823  2.05457  3.33099  4.55019  4.75686  4.44900  4.40364  3.82429  3.40069  1.04370  5.27626  4.04075    402 v - - -
          2.68618  4.42225  2.77519  2.73123  3.46354  2.40513  3.72494  3.29354  2.67741  2.69355  4.24690  2.90347  2.73739  3.18146  2.89801  2.37887  2.77519  2.98518  4.58477  3.61503
          0.02077  4.28022  5.00256  0.61958  0.77255  0.48576  0.95510
    367   3.17859  5.37689  3.54111  2.58565  4.86916  3.79356  3.70863  4.20115  1.29813  3.59957  4.44869  3.28345  4.14744  2.83079  1.42529  3.14941  3.33408  3.86088  5.61664  4.44561    403 k - - -
          2.68618  4.42225  2.77519  2.73123  3.46354  2.40513  3.72494  3.29354  2.67741  2.69355  4.24690  2.90347  2.73739  3.18146  2.89801  2.37887  2.77519  2.98518  4.58477  3.61503
          0.02077  4.28022  5.00256  0.61958  0.77255  0.48576  0.95510
    368   3.40802  4.67780  5.15607  4.64880  3.44433  4.78112  5.22320  0.96219  4.48818  1.48276  3.24990  4.86253  4.99556  4.67217  4.61469  4.18088  3.65308  1.92450  5.52722  4.37475    404 i - - -
          2.68618  4.42225  2.77519  2.73123  3.46354  2.40513  3.72494  3.29354  2.67741  2.69355  4.24690  2.90347  2.73739  3.18146  2.89801  2.37887  2.77519  2.98518  4.58477  3.61503
          0.02077  4.28022  5.00256  0.61958  0.77255  0.48576  0.95510
    369   2.81980  4.92919  3.25993  2.69890  4.24016  3.57927  3.74577  3.60733  1.26529  3.20155  3.11241  3.16364  3.98934  2.90381  2.62299  2.59695  3.05009  3.30235  5.42099  4.14583    405 k - - -
          2.68618  4.42225  2.77519  2.73123  3.46354  2.40513  3.72494  3.29354  2.67741  2.69355  4.24690  2.90347  2.73739  3.18146  2.89801  2.37887  2.77519  2.98518  4.58477  3.61503
          0.02077  4.28022  5.00256  0.61958  0.77255  0.48576  0.95510
    370   1.59466  4.54122  3.18066  2.85340  4.46565  1.86554  4.08878  3.90825  2.98948  3.52790  4.33210  2.31868  3.85485  3.28422  3.40720  2.32036  2.90557  3.40383  5.74388  4.45652    406 a - - -
          2.68618  4.42225  2.77519  2.73123  3.46354  2.40513  3.72494  3.29354  2.67741  2.69355  4.24690  2.90347  2.73739  3.18146  2.89801  2.37887  2.77519  2.98518  4.58477  3.61503
          0.02077  4.28022  5.00256  0.61958  0.77255  0.48576  0.95510
    371   2.43034  4.77201  3.08547  2.53559  4.07767  3.16527  3.71184  3.49037  2.51240  2.82383  3.91933  3.03648  2.92945  2.87046  2.42327  2.20767  2.49412  3.16030  5.35048  4.02798    407 s - - -
          2.68618  4.42225  2.77519  2.73123  3.46354  2.40513  3.72494  3.29354  2.67741  2.69355  4.24690  2.90347  2.73739  3.18146  2.89801  2.37887  2.77519  2.98518  4.58477  3.61503
          0.02077  4.28022  5.00256  0.61958  0.77255  0.48576  0.95510
    372   2.65899  5.01801  2.29902  1.96266  4.30863  3.42865  3.64883  3.54680  2.42440  3.30293  4.08360  2.83457  3.83739  2.77166  2.90839  2.48426  2.53671  2.82473  5.49407  4.11767    408 e - - -
          2.68618  4.42225  2.77519  2.73123  3.46354  2.40513  3.72494  3.29354  2.67741  2.69355  4.24690  2.90347  2.73739  3.18146  2.89801  2.37887  2.77519  2.98518  4.58477  3.61503
          0.02077  4.28022  5.00256  0.61958  0.77255  0.48576  0.95510
    373   2.74546  4.75712  2.50440  2.02229  4.42764  1.80525  3.16882  3.88774  2.52372  3.42820  4.21939  2.90887  3.87409  2.84387  3.01724  2.72075  2.99251  3.50383  5.61230  4.21911    409 g - - -
          2.68621  4.42228  2.77522  2.73126  3.46343  2.40516  3.72497  3.29357  2.67744  2.69358  4.24692  2.90337  2.73718  3.18149  2.89803  2.37887  2.77522  2.98521  4.58480  3.61506
          0.10477  2.37788  5.00256  0.61984  0.77226  0.48576  0.95510
    374   2.16366  4.88823  2.65734  2.47418  4.29728  3.24072  3.73769  3.73427  2.38057  3.30961  4.10594  2.98760  3.85395  2.87938  3.01468  1.74723  2.63613  3.35250  5.51991  4.16566    413 s - - -
          2.68618  4.42225  2.77519  2.73123  3.46354  2.40513  3.72494  3.29354  2.67741  2.69355  4.24690  2.90347  2.73739  3.18146  2.89801  2.37887  2.77519  2.98518  4.58477  3.61503
          0.02077  4.28022  5.00256  0.61958  0.77255  0.48576  0.95510
    375   2.66351  4.78944  3.11721  2.54813  4.01684  3.50283  3.25007  3.06728  2.25824  2.75415  3.34201  3.05162  3.88819  2.61917  2.15690  2.71686  2.63000  3.11564  5.29284  3.98358    414 r - - -
          2.68618  4.42225  2.77519  2.73123  3.46354  2.40513  3.72494  3.29354  2.67741  2.69355  4.24690  2.90347  2.73739  3.18146  2.89801  2.37887  2.77519  2.98518  4.58477  3.61503
          0.02077  4.28022  5.00256  0.61958  0.77255  0.48576  0.95510
    376   4.10152  5.31288  4.76884  4.58918  3.20668  4.23560  4.49733  4.16869  4.31855  3.48381  4.77891  4.66407  4.78998  4.68294  4.36768  4.30114  4.42692  4.06857  0.35316  3.19079    415 W - - -
          2.68618  4.42225  2.77519  2.73123  3.46354  2.40513  3.72494  3.29354  2.67741  2.69355  4.24690  2.90347  2.73739  3.18146  2.89801  2.37887  2.77519  2.98518  4.58477  3.61503
          0.02077  4.28022  5.00256  0.61958  0.77255  0.48576  0.95510
    377   2.73825  5.12293  3.24962  2.62486  4.47033  3.60825  3.33004  3.40082  1.45939  3.29541  4.18586  3.10786  3.97759  2.69151  1.94967  2.85932  3.06479  3.52121  5.50055  4.22330    416 k - - -
          2.68618  4.42225  2.77519  2.73123  3.46354  2.40513  3.72494  3.29354  2.67741  2.69355  4.24690  2.90347  2.73739  3.18146  2.89801  2.37887  2.77519  2.98518  4.58477  3.61503
          0.02077  4.28022  5.00256  0.61958  0.77255  0.48576  0.95510
    378   0.92720  4.31809  4.02211  3.66708  4.08958  3.31762  4.54727  2.91135  3.59976  2.97798  4.02176  3.73539  4.02948  3.89730  3.84807  2.76594  2.97242  2.11517  5.64003  4.43213    417 a - - -
          2.68618  4.42225  2.77519  2.73123  3.46354  2.40513  3.72494  3.29354  2.67741  2.69355  4.24690  2.90347  2.73739  3.18146  2.89801  2.37887  2.77519  2.98518  4.58477  3.61503
          0.02077  4.28022  5.00256  0.61958  0.77255  0.48576  0.95510
    379   2.68534  4.58281  3.34834  2.86502  3.85869  3.51766  3.91615  2.82670  2.73929  2.84479  3.78554  3.28697  3.99140  2.64782  3.08843  2.83326  1.41348  2.87836  5.26428  3.99722    418 t - - -
          2.68618  4.42225  2.77519  2.73123  3.46354  2.40513  3.72494  3.29354  2.67741  2.69355  4.24690  2.90347  2.73739  3.18146  2.89801  2.37887  2.77519  2.98518  4.58477  3.61503
          0.02077  4.28022  5.00256  0.61958  0.77255  0.48576  0.95510
    380   3.46041  4.82020  4.98066  4.49820  3.24555  4.62044  5.05140  2.28434  4.28862  0.67670  3.07395  4.72673  4.88753  4.47066  4.40766  4.03748  3.72024  2.15534  5.35061  4.21781    419 L - - -
          2.68618  4.42225  2.77519  2.73123  3.46354  2.40513  3.72494  3.29354  2.67741  2.69355  4.24690  2.90347  2.73739  3.18146  2.89801  2.37887  2.77519  2.98518  4.58477  3.61503
          0.02077  4.28022  5.00256  0.61958  0.77255  0.48576  0.95510
    381   2.67832  4.96742  1.94556  2.44153  4.44202  3.35660  3.77977  3.89402  2.61206  3.45270  4.24447  2.96340  3.33039  2.92058  3.10123  2.07256  2.08165  3.48082  5.64513  4.26870    420 d - - -
          2.68618  4.42225  2.77519  2.73123  3.46354  2.40513  3.72494  3.29354  2.67741  2.69355  4.24690  2.90347  2.73739  3.18146  2.89801  2.37887  2.77519  2.98518  4.58477  3.61503
          0.02077  4.28022  5.00256  0.61958  0.77255  0.48576  0.95510
    382   3.07519  5.54010  1.87095  2.30394  4.88515  3.36586  3.96161  4.46888  2.98938  3.98475  4.84767  1.07125  4.00515  3.14111  3.56773  2.98410  3.38870  4.02875  6.09256  4.59969    421 n - - -
          2.68618  4.42225  2.77519  2.73123  3.46354  2.40513  3.72494  3.29354  2.67741  2.69355  4.24690  2.90347  2.73739  3.18146  2.89801  2.37887  2.77519  2.98518  4.58477  3.61503
          0.02077  4.28022  5.00256  0.61958  0.77255  0.48576  0.95510
    383   2.13085  4.39491  3.43765  3.20788  4.59007  1.09679  4.37721  4.02265  3.35793  3.68889  4.50604  3.41900  2.37120  3.63117  3.69520  2.58858  2.91429  3.43841  5.89945  4.68133    422 g - - -
          2.68618  4.42225  2.77519  2.73123  3.46354  2.40513  3.72494  3.29354  2.67741  2.69355  4.24690  2.90347  2.73739  3.18146  2.89801  2.37887  2.77519  2.98518  4.58477  3.61503
          0.02077  4.28022  5.00256  0.61958  0.77255  0.48576  0.95510
    384   3.54658  4.82535  5.20972  4.67907  3.23670  4.85101  5.18746  1.76422  4.50213  0.74907  3.02685  4.91986  5.00252  4.59834  4.58742  4.24398  3.77462  2.27837  5.38813  4.30985    423 l - - -
          2.68618  4.42225  2.77519  2.73123  3.46354  2.40513  3.72494  3.29354  2.67741  2.69355  4.24690  2.90347  2.73739  3.18146  2.89801  2.37887  2.77519  2.98518  4.58477  3.61503
          0.02077  4.28022  5.00256  0.61958  0.77255  0.48576  0.95510
    385   2.91972  5.49161  1.81703  1.53140  4.79027  3.37856  2.58582  4.30379  2.68181  3.77916  4.57191  2.50942  3.92016  2.92226  3.23251  2.83066  3.17996  3.86546  5.92151  4.44868    424 e - - -
          2.68618  4.42225  2.77519  2.73123  3.46354  2.40513  3.72494  3.29354  2.67741  2.69355  4.24690  2.90347  2.73739  3.18146  2.89801  2.37887  2.77519  2.98518  4.58477  3.61503
          0.02077  4.28022  5.00256  0.61958  0.77255  0.48576  0.95510
    386   3.82994  5.11605  4.80579  4.61434  0.52444  4.38653  4.13004  3.32546  4.51700  2.60752  4.00370  4.50728  4.84824  4.57536  4.53455  4.06585  4.13748  3.34334  4.28972  2.61868    425 F - - -
          2.68618  4.42225  2.77519  2.73123  3.46354  2.40513  3.72494  3.29354  2.67741  2.69355  4.24690  2.90347  2.73739  3.18146  2.89801  2.37887  2.77519  2.98518  4.58477  3.61503
          0.02077  4.28022  5.00256  0.61958  0.77255  0.48576  0.95510
    387   2.59391  5.12254  2.84634  2.01181  4.45113  1.97145  3.69005  3.89514  2.17293  3.41984  4.21019  2.95196  3.89010  2.81633  2.59926  2.73757  2.99481  3.51270  5.58459  4.22034    426 g - - -
          2.68618  4.42225  2.77519  2.73123  3.46354  2.40513  3.72494  3.29354  2.67741  2.69355  4.24690  2.90347  2.73739  3.18146  2.89801  2.37887  2.77519  2.98518  4.58477  3.61503
          0.02077  4.28022  5.00256  0.61958  0.77255  0.48576  0.95510
    388   2.58110  4.38147  4.49547  3.93261  1.48074  4.11020  4.38710  2.25385  3.80635  1.82310  3.19583  4.12105  4.44246  3.99154  3.96328  3.42615  3.20272  2.09890  4.90165  3.63419    427 f - - -
          2.68618  4.42225  2.77519  2.73123  3.46354  2.40513  3.72494  3.29354  2.67741  2.69355  4.24690  2.90347  2.73739  3.18146  2.89801  2.37887  2.77519  2.98518  4.58477  3.61503
          0.02077  4.28022  5.00256  0.61958  0.77255  0.48576  0.95510
    389   2.65435  5.02277  2.08544  2.12047  4.31218  3.43305  3.63833  3.56573  2.26015  2.96020  4.08009  2.92471  3.83403  2.62544  2.88164  2.64397  2.88659  2.91077  5.48891  4.11274    428 d - - -
          2.68618  4.42225  2.77519  2.73123  3.46354  2.40513  3.72494  3.29354  2.67741  2.69355  4.24690  2.90347  2.73739  3.18146  2.89801  2.37887  2.77519  2.98518  4.58477  3.61503
          0.30551  4.28022  1.38865  0.61958  0.77255  0.48576  0.95510
    390   2.57610  4.54671  3.06686  2.22968  3.79718  2.98127  3.72517  2.57266  2.59311  2.82883  3.69960  3.06436  3.84764  2.94013  3.00577  2.68742  2.26971  2.83492  5.15944  3.87507    429 e - - -
          2.68621  4.42228  2.77516  2.73126  3.46357  2.40511  3.72497  3.29357  2.67732  2.69358  4.24692  2.90349  2.73736  3.18140  2.89803  2.37889  2.77516  2.98521  4.58480  3.61506
          0.08381  2.63781  4.72458  0.88619  0.53141  0.34054  1.24266
    391   2.42662  5.01857  2.78168  2.14133  4.32270  2.75915  3.20786  3.77178  2.43660  3.31799  4.09862  2.92647  3.83958  2.78169  2.92076  2.24209  2.36041  3.39290  5.50741  4.13054    434 e - - -
          2.68618  4.42225  2.77519  2.73123  3.46354  2.40513  3.72494  3.29354  2.67741  2.69355  4.24690  2.90347  2.73739  3.18146  2.89801  2.37887  2.77519  2.98518  4.58477  3.61503
          0.13319  4.28022  2.19946  0.61958  0.77255  0.48576  0.95510
    392   2.35816  4.27033  3.54562  3.21396  4.18796  1.31015  4.24852  3.51765  3.23832  3.27933  4.14228  3.40227  3.82018  3.53686  3.55271  2.19770  2.81693  2.30113  5.57506  4.34716    435 g - - -
          2.68618  4.42225  2.77519  2.73123  3.46354  2.40513  3.72494  3.29354  2.67741  2.69355  4.24690  2.90347  2.73739  3.18146  2.89801  2.37887  2.77519  2.98518  4.58477  3.61503
          0.02322  4.17024  4.89259  0.61958  0.77255  0.57651  0.82520
    393   2.60063  5.10797  2.42016  2.15107  4.45690  2.38258  3.69430  3.92218  2.52044  3.45278  4.23796  2.65811  3.83900  2.82494  3.02596  2.01438  2.83412  3.51946  5.63116  4.22856    436 s - - -
          2.68618  4.42225  2.77519  2.73123  3.46354  2.40513  3.72494  3.29354  2.67741  2.69355  4.24690  2.90347  2.73739  3.18146  2.89801  2.37887  2.77519  2.98518  4.58477  3.61503
          0.23446  4.19193  1.64050  0.61958  0.77255  0.59553  0.80134
    394   1.95911  4.23194  3.53218  2.97965  2.89117  3.16937  3.82340  2.60271  2.92117  2.43695  3.35704  3.34509  3.93816  3.21545  3.24568  2.80732  2.80210  2.48955  4.77730  3.02410    437 a - - -
          2.68618  4.42225  2.77519  2.73123  3.46354  2.40513  3.72494  3.29354  2.67741  2.69355  4.24690  2.90347  2.73739  3.18146  2.89801  2.37887  2.77519  2.98518  4.58477  3.61503
          0.02800  3.98547  4.70781  0.61958  0.77255  0.40610  1.09735
    395   2.07093  4.36633  3.15563  3.08514  3.72977  3.51005  4.07092  2.71787  3.08561  2.72270  3.66210  3.44007  4.01744  3.38442  3.43539  2.84450  2.57543  1.49604  5.20544  3.96899    438 v - - -
          2.68618  4.42225  2.77519  2.73123  3.46354  2.40513  3.72494  3.29354  2.67741  2.69355  4.24690  2.90347  2.73739  3.18146  2.89801  2.37887  2.77519  2.98518  4.58477  3.61503
          0.02183  4.23099  4.95333  0.61958  0.77255  0.54963  0.86077
    396   2.53890  4.51685  3.26060  2.70049  3.69373  3.52267  3.40406  2.49484  2.66544  2.75071  3.61740  2.94407  3.91175  3.00058  2.82079  2.25927  2.48414  2.57744  5.07897  3.81027    439 s - - -
          2.68618  4.42225  2.77519  2.73123  3.46354  2.40513  3.72494  3.29354  2.67741  2.69355  4.24690  2.90347  2.73739  3.18146  2.89801  2.37887  2.77519  2.98518  4.58477  3.61503
          0.02183  4.23099  4.95333  0.61958  0.77255  0.54963  0.86077
    397   2.76514  5.22739  2.35445  1.60969  4.54411  3.38064  3.69925  4.01920  2.42930  3.52960  4.31008  2.85737  3.85949  2.82538  3.03231  2.12891  2.67064  3.60877  5.69255  4.27306    440 e - - -
          2.68618  4.42225  2.77519  2.73123  3.46354  2.40513  3.72494  3.29354  2.67741  2.69355  4.24690  2.90347  2.73739  3.18146  2.89801  2.37887  2.77519  2.98518  4.58477  3.61503
          0.02183  4.23099  4.95333  0.61958  0.77255  0.44780  1.01897
    398   3.25311  4.96787  4.00831  3.96810  5.06472  0.30853  5.04297  4.78373  4.20350  4.37786  5.37073  4.17477  4.36961  4.49612  4.37578  3.43960  3.76520  4.23275  6.03200  5.18709    441 G - - -
          2.68618  4.42225  2.77519  2.73123  3.46354  2.40513  3.72494  3.29354  2.67741  2.69355  4.24690  2.90347  2.73739  3.18146  2.89801  2.37887  2.77519  2.98518  4.58477  3.61503
          0.02077  4.28022  5.00256  0.61958  0.77255  0.48576  0.95510
    399   2.39908  5.08759  2.19310  2.16135  4.39241  3.02918  3.64160  3.85314  2.20804  2.79848  4.14463  2.90313  3.46182  2.75672  2.89889  2.64755  2.90542  3.45726  5.54602  4.15468    442 e - - -
          2.68618  4.42225  2.77519  2.73123  3.46354  2.40513  3.72494  3.29354  2.67741  2.69355  4.24690  2.90347  2.73739  3.18146  2.89801  2.37887  2.77519  2.98518  4.58477  3.61503
          0.02077  4.28022  5.00256  0.61958  0.77255  0.48576  0.95510
    400   1.04233  4.29063  3.97242  3.56400  4.05230  3.30720  4.44735  2.92447  3.49720  2.98747  3.97014  3.67150  3.99603  3.78883  3.76608  2.73358  2.62220  2.08979  5.55974  4.36107    443 a - - -
          2.68618  4.42225  2.77519  2.73123  3.46354  2.40513  3.72494  3.29354  2.67741  2.69355  4.24690  2.90347  2.73739  3.18146  2.89801  2.37887  2.77519  2.98518  4.58477  3.61503
          0.13751  4.28022  2.16603  0.61958  0.77255  0.48576  0.95510
    401   3.07861  5.55963  0.89664  2.22596  4.88643  3.29520  3.94001  4.49249  3.03238  4.01621  4.90765  2.49628  3.96173  3.13170  3.64476  2.97160  3.40467  4.05071  6.10972  4.59499    444 d - - -
          2.68618  4.42225  2.77519  2.73123  3.46354  2.40513  3.72494  3.29354  2.67741  2.69355  4.24690  2.90347  2.73739  3.18146  2.89801  2.37887  2.77519  2.98518  4.58477  3.61503
          0.10683  4.16603  2.45569  0.61958  0.77255  0.62391  0.76754
    402   2.44440  4.37132  3.26787  2.95075  4.18971  1.16201  4.16892  3.49277  3.10299  3.27382  4.18466  3.30928  3.83593  3.44263  3.42433  2.61054  2.88828  2.67094  5.56570  4.30899    445 g - - -
          2.68618  4.42225  2.77519  2.73123  3.46354  2.40513  3.72494  3.29354  2.67741  2.69355  4.24690  2.90347  2.73739  3.18146  2.89801  2.37887  2.77519  2.98518  4.58477  3.61503
          0.03191  4.08453  4.22839  0.61958  0.77255  0.37005  1.17343
    403   2.64257  4.89514  2.80072  2.19772  4.14913  2.58749  3.65994  3.46907  2.38507  2.96230  3.96404  2.96906  3.84774  2.80028  2.91794  2.66152  2.19619  3.23593  5.38822  3.63428    446 t - - -
          2.68618  4.42225  2.77519  2.73123  3.46354  2.40513  3.72494  3.29354  2.67741  2.69355  4.24690  2.90347  2.73739  3.18146  2.89801  2.37887  2.77519  2.98518  4.58477  3.61503
          0.02089  4.27494  4.99729  0.61958  0.77255  0.48129  0.96230
    404   2.67941  4.80503  3.09965  2.60831  4.18138  3.44986  3.76816  3.58939  2.49993  3.19369  4.02186  3.08935  3.90694  2.43942  2.69465  2.37348  1.64632  3.25057  5.42491  4.12065    447 t - - -
          2.68618  4.42225  2.77519  2.73123  3.46354  2.40513  3.72494  3.29354  2.67741  2.69355  4.24690  2.90347  2.73739  3.18146  2.89801  2.37887  2.77519  2.98518  4.58477  3.61503
          0.02077  4.28022  5.00256  0.61958  0.77255  0.48576  0.95510
    405   2.71350  5.13433  2.37788  1.69035  4.43629  3.11793  3.67296  3.89777  2.46491  3.42370  4.19975  2.89529  3.85220  2.57025  2.96182  2.65940  2.84867  2.73614  5.59684  4.19837    448 e - - -
          2.68618  4.42225  2.77519  2.73123  3.46354  2.40513  3.72494  3.29354  2.67741  2.69355  4.24690  2.90347  2.73739  3.18146  2.89801  2.37887  2.77519  2.98518  4.58477  3.61503
          0.02077  4.28022  5.00256  0.61958  0.77255  0.48576  0.95510
    406   3.40838  4.99725  3.83458  3.54165  2.50727  4.07004  3.75257  3.58008  3.34839  3.01025  4.15441  3.77274  4.50713  3.07755  3.56799  3.50458  3.66352  3.41919  4.14817  0.80515    449 y - - -
          2.68618  4.42225  2.77519  2.73123  3.46354  2.40513  3.72494  3.29354  2.67741  2.69355  4.24690  2.90347  2.73739  3.18146  2.89801  2.37887  2.77519  2.98518  4.58477  3.61503
          0.02077  4.28022  5.00256  0.61958  0.77255  0.48576  0.95510
    407   2.52575  4.36240  3.66748  3.22733  3.93817  3.34531  4.18775  2.72261  3.15081  2.96192  3.89242  3.48613  3.96436  3.49193  3.46353  2.40102  1.17601  2.80275  5.38533  4.14897    450 t - - -
          2.68618  4.42225  2.77519  2.73123  3.46354  2.40513  3.72494  3.29354  2.67741  2.69355  4.24690  2.90347  2.73739  3.18146  2.89801  2.37887  2.77519  2.98518  4.58477  3.61503
          0.02077  4.28022  5.00256  0.61958  0.77255  0.48576  0.95510
    408   3.27414  4.53297  5.15523  4.62862  3.34181  4.71178  5.20007  1.12173  4.53013  1.88668  3.38799  4.80464  4.94801  4.70588  4.66301  4.08680  3.51907  1.31682  5.57520  4.40841    451 i - - -
          2.68618  4.42225  2.77519  2.73123  3.46354  2.40513  3.72494  3.29354  2.67741  2.69355  4.24690  2.90347  2.73739  3.18146  2.89801  2.37887  2.77519  2.98518  4.58477  3.61503
          0.02077  4.28022  5.00256  0.61958  0.77255  0.48576  0.95510
    409   2.70516  4.92698  3.09782  2.52290  4.20271  3.50728  3.67011  3.27571  1.61070  3.18911  4.00099  3.03103  3.89375  2.72362  2.48477  2.51697  2.75838  2.99758  5.39812  4.07936    452 k - - -
          2.68618  4.42225  2.77519  2.73123  3.46354  2.40513  3.72494  3.29354  2.67741  2.69355  4.24690  2.90347  2.73739  3.18146  2.89801  2.37887  2.77519  2.98518  4.58477  3.61503
          0.02077  4.28022  5.00256  0.61958  0.77255  0.48576  0.95510
    410   3.28045  4.54200  5.16026  4.68220  3.80115  4.73363  5.39444  1.33897  4.58578  2.27475  3.57804  4.86508  5.01952  4.84538  4.76565  4.14559  3.54759  0.89209  5.82679  4.61351    453 v - - -
          2.68618  4.42225  2.77519  2.73123  3.46354  2.40513  3.72494  3.29354  2.67741  2.69355  4.24690  2.90347  2.73739  3.18146  2.89801  2.37887  2.77519  2.98518  4.58477  3.61503
          0.02077  4.28022  5.00256  0.61958  0.77255  0.48576  0.95510
    411   2.66681  4.58969  3.29054  2.71709  3.76380  3.56322  3.76881  2.84908  1.94313  2.39763  3.20511  3.18343  3.94413  2.99359  2.49129  2.79289  2.79340  2.70578  5.13390  3.86714    454 k - - -
          2.68618  4.42225  2.77519  2.73123  3.46354  2.40513  3.72494  3.29354  2.67741  2.69355  4.24690  2.90347  2.73739  3.18146  2.89801  2.37887  2.77519  2.98518  4.58477  3.61503
          0.02077  4.28022  5.00256  0.61958  0.77255  0.48576  0.95510
    412   1.23821  4.38191  3.60538  3.32662  4.44646  3.16281  4.40216  3.78938  3.37369  3.51979  4.39100  3.50087  1.54512  3.67894  3.68045  2.63008  2.93180  3.29967  5.79742  4.59143    455 a - - -
          2.68618  4.42225  2.77519  2.73123  3.46354  2.40513  3.72494  3.29354  2.67741  2.69355  4.24690  2.90347  2.73739  3.18146  2.89801  2.37887  2.77519  2.98518  4.58477  3.61503
          0.02077  4.28022  5.00256  0.61958  0.77255  0.48576  0.95510
    413   2.82099  4.76113  3.43383  2.81900  3.98184  3.65087  3.76706  3.32873  2.03031  1.78175  3.84692  3.25528  4.02604  2.96473  2.12660  2.92391  2.73462  3.07398  5.25056  4.01448    456 l - - -
          2.68618  4.42225  2.77519  2.73123  3.46354  2.40513  3.72494  3.29354  2.67741  2.69355  4.24690  2.90347  2.73739  3.18146  2.89801  2.37887  2.77519  2.98518  4.58477  3.61503
          0.02077  4.28022  5.00256  0.61958  0.77255  0.48576  0.95510
    414   2.79298  5.16946  2.89955  2.44989  4.53086  3.03328  3.68690  3.97434  1.45589  3.47288  4.26098  2.65532  3.91000  2.52583  2.73213  2.51318  3.02454  3.58159  5.60938  4.25816    457 k - - -
          2.68618  4.42225  2.77519  2.73123  3.46354  2.40513  3.72494  3.29354  2.67741  2.69355  4.24690  2.90347  2.73739  3.18146  2.89801  2.37887  2.77519  2.98518  4.58477  3.61503
          0.02077  4.28022  5.00256  0.61958  0.77255  0.48576  0.95510
    415   2.35113  5.03316  2.60417  2.08813  4.34140  3.41604  3.70016  3.78356  2.50698  3.34389  4.13776  2.82563  2.09529  2.83459  2.99429  2.69432  2.94875  3.12936  5.54499  4.16838    458 e - - -
          2.68618  4.42225  2.77519  2.73123  3.46354  2.40513  3.72494  3.29354  2.67741  2.69355  4.24690  2.90347  2.73739  3.18146  2.89801  2.37887  2.77519  2.98518  4.58477  3.61503
          0.02077  4.28022  5.00256  0.61958  0.77255  0.48576  0.95510
    416   2.47486  4.84525  3.01603  2.47492  3.44760  2.82890  3.67677  3.39924  2.47484  3.12125  3.93218  2.51840  2.73730  2.41398  2.93763  2.66912  2.87317  3.19209  5.36013  4.02235    459 q - - -
          2.68618  4.42225  2.77519  2.73123  3.46354  2.40513  3.72494  3.29354  2.67741  2.69355  4.24690  2.90347  2.73739  3.18146  2.89801  2.37887  2.77519  2.98518  4.58477  3.61503
          0.02988  4.28022  4.16055  0.61958  0.77255  0.48576  0.95510
    417   2.60258  4.68182  2.75435  2.62449  3.51864  1.65750  3.84253  3.53362  2.71494  3.17092  4.00307  3.09439  3.87795  3.02985  3.16125  2.34527  2.67987  3.18395  5.42977  4.11581    460 g - - -
          2.68621  4.42228  2.77522  2.73126  3.46357  2.40516  3.72497  3.29298  2.67744  2.69358  4.24693  2.90349  2.73736  3.18149  2.89804  2.37890  2.77516  2.98521  4.58480  3.61506
          0.19396  1.80414  4.44901  0.25658  1.48585  0.47826  0.96722
    418   2.57690  4.96277  2.62180  2.42042  4.33834  2.44228  3.69232  3.78732  2.48184  3.33933  4.12164  2.23884  3.59076  2.82072  2.96430  2.31585  2.79384  3.04034  5.53099  4.15953    462 n - - -
          2.68618  4.42225  2.77519  2.73123  3.46354  2.40513  3.72494  3.29354  2.67741  2.69355  4.24690  2.90347  2.73739  3.18146  2.89801  2.37887  2.77519  2.98518  4.58477  3.61503
          0.02088  4.27534  4.99769  0.61958  0.77255  0.48162  0.96176
    419   2.65618  5.01410  2.94865  2.22621  4.30600  3.08600  3.32099  2.90521  1.92302  3.29284  4.07141  2.72774  3.83818  2.54357  2.84386  2.58110  2.88625  3.30745  5.47626  4.10773    463 k - - -
          2.68618  4.42225  2.77519  2.73123  3.46354  2.40513  3.72494  3.29354  2.67741  2.69355  4.24690  2.90347  2.73739  3.18146  2.89801  2.37887  2.77519  2.98518  4.58477  3.61503
          0.02077  4.28022  5.00256  0.61958  0.77255  0.48576  0.95510
    420   2.31487  4.98781  2.77473  2.12679  4.27249  3.43488  3.63634  3.71658  2.40342  2.99255  4.04817  2.93270  3.07279  2.36530  2.88277  2.56261  2.78421  3.02306  5.46136  4.09085    464 e - - -
          2.68618  4.42225  2.77519  2.73123  3.46354  2.40513  3.72494  3.29354  2.67741  2.69355  4.24690  2.90347  2.73739  3.18146  2.89801  2.37887  2.77519  2.98518  4.58477  3.61503
          0.02077  4.28022  5.00256  0.61958  0.77255  0.48576  0.95510
    421   3.21847  5.26474  3.63444  2.99893  4.43964  3.81524  2.79249  4.08543  2.08628  3.52653  4.42107  3.38631  4.20155  2.94898  0.95563  3.22737  3.39557  3.77874  5.45922  4.19826    465 r - - -
          2.68618  4.42225  2.77519  2.73123  3.46354  2.40513  3.72494  3.29354  2.67741  2.69355  4.24690  2.90347  2.73739  3.18146  2.89801  2.37887  2.77519  2.98518  4.58477  3.61503
          0.02077  4.28022  5.00256  0.61958  0.77255  0.48576  0.95510
    422   2.58916  3.90239  3.04452  2.48291  4.10174  3.47235  3.24933  3.21569  2.32807  3.11500  3.92647  2.75525  3.86128  2.66321  2.17328  2.64332  2.49580  3.19246  5.35094  4.01841    466 r - - -
          2.68618  4.42225  2.77519  2.73123  3.46354  2.40513  3.72494  3.29354  2.67741  2.69355  4.24690  2.90347  2.73739  3.18146  2.89801  2.37887  2.77519  2.98518  4.58477  3.61503
          0.02077  4.28022  5.00256  0.61958  0.77255  0.48576  0.95510
    423   1.45498  4.29649  3.80651  3.47938  4.33591  3.15136  4.45114  3.51239  3.45423  3.36865  4.26544  3.56894  3.89619  3.75443  3.73098  2.60418  1.22742  3.08386  5.74367  4.54960    467 t - - -
          2.68618  4.42225  2.77519  2.73123  3.46354  2.40513  3.72494  3.29354  2.67741  2.69355  4.24690  2.90347  2.73739  3.18146  2.89801  2.37887  2.77519  2.98518  4.58477  3.61503
          0.02077  4.28022  5.00256  0.61958  0.77255  0.48576  0.95510
    424   2.55895  5.15795  2.81163  1.79718  4.47906  3.42292  3.20153  3.94847  2.28348  3.44906  4.21162  2.32284  3.84392  2.56239  2.87457  2.66704  2.68380  3.53705  5.59857  4.20041    468 e - - -
          2.68618  4.42225  2.77519  2.73123  3.46354  2.40513  3.72494  3.29354  2.67741  2.69355  4.24690  2.90347  2.73739  3.18146  2.89801  2.37887  2.77519  2.98518  4.58477  3.61503
          0.02077  4.28022  5.00256  0.61958  0.77255  0.48576  0.95510
    425   3.44436  4.71789  5.20428  4.65618  3.31520  4.80012  5.18510  1.67568  4.52392  0.88882  3.08792  4.87727  4.96897  4.61144  4.61614  4.17307  3.67448  1.91731  5.43104  4.36774    469 l - - -
          2.68618  4.42225  2.77519  2.73123  3.46354  2.40513  3.72494  3.29354  2.67741  2.69355  4.24690  2.90347  2.73739  3.18146  2.89801  2.37887  2.77519  2.98518  4.58477  3.61503
          0.02077  4.28022  5.00256  0.61958  0.77255  0.48576  0.95510
    426   3.09953  4.53333  4.32869  3.83236  1.53085  4.07612  3.77494  2.99945  3.71110  2.32445  3.64052  3.91379  4.42891  3.86469  3.87243  2.55323  3.33052  2.83350  4.09558  1.65020    470 f - - -
          2.68618  4.42225  2.77519  2.73123  3.46354  2.40513  3.72494  3.29354  2.67741  2.69355  4.24690  2.90347  2.73739  3.18146  2.89801  2.37887  2.77519  2.98518  4.58477  3.61503
          0.02077  4.28022  5.00256  0.61958  0.77255  0.48576  0.95510
    427   3.40357  4.72689  4.91227  4.44640  1.09919  4.51411  4.38850  1.90835  4.29717  1.89546  3.27410  4.49856  4.79487  4.37737  4.37561  3.88876  3.64479  2.46303  4.61213  3.07844    471 f - - -
          2.68618  4.42225  2.77519  2.73123  3.46354  2.40513  3.72494  3.29354  2.67741  2.69355  4.24690  2.90347  2.73739  3.18146  2.89801  2.37887  2.77519  2.98518  4.58477  3.61503
          0.02077  4.28022  5.00256  0.61958  0.77255  0.48576  0.95510
    428   2.23404  4.33938  3.67321  3.21000  3.93490  3.32989  4.16946  2.75428  3.15145  2.96506  3.87207  3.47011  3.94426  3.47170  3.47486  2.48261  1.24668  2.80539  5.36912  4.14445    472 t - - -
          2.68618  4.42225  2.77519  2.73123  3.46354  2.40513  3.72494  3.29354  2.67741  2.69355  4.24690  2.90347  2.73739  3.18146  2.89801  2.37887  2.77519  2.98518  4.58477  3.61503
          0.02077  4.28022  5.00256  0.61958  0.77255  0.48576  0.95510
    429   2.88316  4.37048  4.41333  3.92882  3.67848  3.97881  4.63693  1.95983  3.80546  2.46308  3.58784  4.11650  4.44867  4.09929  4.02345  2.87219  3.18958  0.94336  5.37576  4.14667    473 v - - -
          2.68618  4.42225  2.77519  2.73123  3.46354  2.40513  3.72494  3.29354  2.67741  2.69355  4.24690  2.90347  2.73739  3.18146  2.89801  2.37887  2.77519  2.98518  4.58477  3.61503
          0.02077  4.28022  5.00256  0.61958  0.77255  0.48576  0.95510
    430   3.05358  5.67994  1.31899  1.94441  4.97434  2.79699  3.87579  4.50678  2.87680  3.97526  4.80274  1.96858  3.96643  3.03082  3.48148  2.93320  3.33572  4.05646  6.12587  4.60516    474 d - - -
          2.68618  4.42225  2.77519  2.73123  3.46354  2.40513  3.72494  3.29354  2.67741  2.69355  4.24690  2.90347  2.73739  3.18146  2.89801  2.37887  2.77519  2.98518  4.58477  3.61503
          0.02077  4.28022  5.00256  0.61958  0.77255  0.48576  0.95510
    431   2.82823  5.06765  2.11774  2.43846  4.30614  1.45367  3.84962  3.87086  2.76987  3.45817  4.29972  2.97530  3.94308  3.03380  3.26591  2.82805  3.11330  3.50930  5.60403  3.32331    475 g - - -
          2.68618  4.42225  2.77519  2.73123  3.46354  2.40513  3.72494  3.29354  2.67741  2.69355  4.24690  2.90347  2.73739  3.18146  2.89801  2.37887  2.77519  2.98518  4.58477  3.61503
          0.02077  4.28022  5.00256  0.61958  0.77255  0.48576  0.95510
    432   2.47262  4.86257  3.12053  2.56959  4.14215  3.50939  3.70906  3.50891  1.54695  2.84752  3.96854  2.76893  3.91162  2.86373  2.80320  2.74938  2.94041  2.84333  5.37691  4.06787    476 k - - -
          2.68618  4.42225  2.77519  2.73123  3.46354  2.40513  3.72494  3.29354  2.67741  2.69355  4.24690  2.90347  2.73739  3.18146  2.89801  2.37887  2.77519  2.98518  4.58477  3.61503
          0.02077  4.28022  5.00256  0.61958  0.77255  0.48576  0.95510
    433   2.66264  5.02912  2.69926  1.94845  3.61802  3.43592  3.64246  3.76311  1.81008  3.30830  4.08800  2.92801  3.83906  2.76320  2.87735  2.65188  2.89499  3.03835  5.49334  4.11769    477 k - - -
          2.68618  4.42225  2.77519  2.73123  3.46354  2.40513  3.72494  3.29354  2.67741  2.69355  4.24690  2.90347  2.73739  3.18146  2.89801  2.37887  2.77519  2.98518  4.58477  3.61503
          0.02077  4.28022  5.00256  0.61958  0.77255  0.48576  0.95510
    434   3.28859  4.54259  5.16204  4.65558  3.71834  4.75635  5.32285  1.46034  4.55734  2.00135  3.49855  4.84968  5.00578  4.78696  4.72484  4.14767  3.54256  0.91461  5.73333  4.54414    478 v - - -
          2.68618  4.42225  2.77519  2.73123  3.46354  2.40513  3.72494  3.29354  2.67741  2.69355  4.24690  2.90347  2.73739  3.18146  2.89801  2.37887  2.77519  2.98518  4.58477  3.61503
          0.02077  4.28022  5.00256  0.61958  0.77255  0.48576  0.95510
    435   2.91733  4.33306  4.43341  3.87466  3.46087  4.11019  4.49633  1.47037  3.76145  2.05133  3.36388  4.10522  2.86064  4.00335  3.96222  3.42630  3.16237  1.54066  5.14991  3.95913    479 i - - -
          2.68618  4.42225  2.77519  2.73123  3.46354  2.40513  3.72494  3.29354  2.67741  2.69355  4.24690  2.90347  2.73739  3.18146  2.89801  2.37887  2.77519  2.98518  4.58477  3.61503
          0.06782  4.28022  2.96165  0.61958  0.77255  0.48576  0.95510
    436   2.92102  4.57728  3.70939  3.35096  3.41390  3.76354  4.18525  2.78518  3.18940  1.00697  3.55741  2.93737  4.24877  3.60497  3.43876  3.18078  3.21454  2.67303  5.05340  3.71018    480 l - - -
          2.68618  4.42225  2.77519  2.73123  3.46354  2.40513  3.72494  3.29354  2.67741  2.69355  4.24690  2.90347  2.73739  3.18146  2.89801  2.37887  2.77519  2.98518  4.58477  3.61503
          0.02176  4.23416  4.95651  0.61958  0.77255  0.54573  0.86612
    437   2.66241  5.04269  2.35390  2.36169  4.34067  2.77658  3.64096  3.79324  2.16224  2.68905  4.10907  2.52682  3.82859  2.76231  2.89892  2.56723  2.79230  3.41020  5.51338  4.13112    481 k - - -
          2.68618  4.42225  2.77519  2.73123  3.46354  2.40513  3.72494  3.29354  2.67741  2.69355  4.24690  2.90347  2.73739  3.18146  2.89801  2.37887  2.77519  2.98518  4.58477  3.61503
          0.02176  4.23416  4.95651  0.61958  0.77255  0.54573  0.86612
    438   2.48569  5.00756  2.95695  2.28380  4.32806  3.10503  3.66384  3.75211  1.56179  3.15359  4.10055  2.97400  3.87148  2.79386  2.77437  2.70674  2.74832  3.38946  5.48604  4.14331    482 k - - -
          2.68618  4.42225  2.77519  2.73123  3.46354  2.40513  3.72494  3.29354  2.67741  2.69355  4.24690  2.90347  2.73739  3.18146  2.89801  2.37887  2.77519  2.98518  4.58477  3.61503
          0.02176  4.23416  4.95651  0.61958  0.77255  0.45001  1.01506
    439   2.66355  5.21533  2.58576  2.21249  4.52002  2.25498  3.15883  3.99070  2.51905  3.50686  4.28846  1.96515  3.87396  2.71401  3.02260  2.67285  3.01452  3.58878  5.67443  4.26323    483 n - - -
          2.68623  4.42230  2.77525  2.73128  3.46359  2.40509  3.72499  3.29359  2.67746  2.69360  4.24695  2.90312  2.73745  3.18151  2.89806  2.37892  2.77490  2.98523  4.58482  3.61508
          0.38136  1.81972  1.86435  0.57243  0.83046  0.48576  0.95510
    440   2.06433  4.44448  3.25477  2.62296  3.66865  3.15989  3.77670  2.41116  2.70507  2.72772  3.59946  2.91833  3.88391  3.03077  3.10277  2.46783  2.82129  2.66880  5.06451  3.80286    486 a - - -
          2.68618  4.42225  2.77519  2.73123  3.46354  2.40513  3.72494  3.29354  2.67741  2.69355  4.24690  2.90347  2.73739  3.18146  2.89801  2.37887  2.77519  2.98518  4.58477  3.61503
          0.02444  4.11972  4.84207  0.61958  0.77255  0.38522  1.14038
    441   2.59034  4.61105  3.19470  2.66899  3.94830  2.42696  3.80079  2.70484  2.66300  2.99424  3.83693  2.46316  3.88512  2.99956  3.09167  2.16617  2.60664  2.92424  5.28407  3.99314    487 s - - -
          2.68618  4.42225  2.77519  2.73123  3.46354  2.40513  3.72494  3.29354  2.67741  2.69355  4.24690  2.90347  2.73739  3.18146  2.89801  2.37887  2.77519  2.98518  4.58477  3.61503
          0.07323  4.28022  2.86877  0.61958  0.77255  0.48576  0.95510
    442   2.62649  4.95699  2.67077  2.20731  4.23496  2.78354  3.62537  3.67577  2.39552  3.03068  3.49979  2.88536  2.89645  2.54199  2.87329  2.62656  2.85831  3.07728  5.43298  4.06657    488 e - - -
          2.68618  4.42225  2.77519  2.73123  3.46354  2.40513  3.72494  3.29354  2.67741  2.69355  4.24690  2.90347  2.73739  3.18146  2.89801  2.37887  2.77519  2.98518  4.58477  3.61503
          0.02188  4.22887  4.95122  0.61958  0.77255  0.44634  1.02155
    443   2.69735  4.98238  3.01882  2.47187  4.27163  3.48021  3.66098  3.18943  2.36271  3.25655  4.05526  2.72823  3.08290  1.83807  2.47738  2.70338  2.92534  3.34725  5.44855  4.10830    489 q - - -
          2.68618  4.42225  2.77519  2.73123  3.46354  2.40513  3.72494  3.29354  2.67741  2.69355  4.24690  2.90347  2.73739  3.18146  2.89801  2.37887  2.77519  2.98518  4.58477  3.61503
          0.02077  4.28022  5.00256  0.61958  0.77255  0.48576  0.95510
    444   2.64019  4.71034  3.12281  2.48520  3.91673  2.80447  3.70942  3.08130  2.20223  2.57305  3.79259  3.06678  2.67381  2.89205  2.97401  2.71346  2.87128  3.02424  5.23527  3.40814    490 k - - -
          2.68618  4.42225  2.77519  2.73123  3.46354  2.40513  3.72494  3.29354  2.67741  2.69355  4.24690  2.90347  2.73739  3.18146  2.89801  2.37887  2.77519  2.98518  4.58477  3.61503
          0.02077  4.28022  5.00256  0.61958  0.77255  0.48576  0.95510
    445   2.07781  4.82478  2.94658  2.33795  4.22936  3.39177  3.78001  3.64662  2.60408  3.25275  4.06871  2.42912  3.87564  2.94008  3.06007  2.60063  1.89159  3.28680  5.48835  4.15378    491 t - - -
          2.68618  4.42225  2.77519  2.73123  3.46354  2.40513  3.72494  3.29354  2.67741  2.69355  4.24690  2.90347  2.73739  3.18146  2.89801  2.37887  2.77519  2.98518  4.58477  3.61503
          0.02077  4.28022  5.00256  0.61958  0.77255  0.48576  0.95510
    446   2.65160  5.02584  2.33021  2.28997  4.31975  3.10989  3.63450  3.30292  2.39256  3.30873  4.08359  2.92418  3.83194  2.75279  2.12632  2.46481  2.88362  3.38936  5.49041  3.85134    492 r - - -
          2.68618  4.42225  2.77519  2.73123  3.46354  2.40513  3.72494  3.29354  2.67741  2.69355  4.24690  2.90347  2.73739  3.18146  2.89801  2.37887  2.77519  2.98518  4.58477  3.61503
          0.02077  4.28022  5.00256  0.61958  0.77255  0.48576  0.95510
    447   3.36630  4.69711  4.88098  4.52786  3.68578  4.48340  5.19988  0.67930  4.36570  2.20733  3.57734  4.72027  4.89296  4.68365  4.51899  4.03602  3.66501  1.94530  5.64759  4.40989    493 I - - -
          2.68618  4.42225  2.77519  2.73123  3.46354  2.40513  3.72494  3.29354  2.67741  2.69355  4.24690  2.90347  2.73739  3.18146  2.89801  2.37887  2.77519  2.98518  4.58477  3.61503
          0.02077  4.28022  5.00256  0.61958  0.77255  0.48576  0.95510
    448   2.64848  4.83140  3.04965  2.39153  4.07434  3.47451  3.67869  3.11015  1.85240  3.09143  3.90895  2.76989  3.86717  2.83201  2.90969  2.49917  2.63275  2.68453  5.33732  4.00955    494 k - - -
          2.68618  4.42225  2.77519  2.73123  3.46354  2.40513  3.72494  3.29354  2.67741  2.69355  4.24690  2.90347  2.73739  3.18146  2.89801  2.37887  2.77519  2.98518  4.58477  3.61503
          0.02077  4.28022  5.00256  0.61958  0.77255  0.48576  0.95510
    449   3.29678  4.61269  5.01338  4.57837  3.65596  4.59786  5.26191  0.77837  4.42281  2.12071  3.48133  4.76129  4.94148  4.70416  4.59086  4.03663  3.58179  1.72624  5.69228  4.46702    495 i - - -
          2.68618  4.42225  2.77519  2.73123  3.46354  2.40513  3.72494  3.29354  2.67741  2.69355  4.24690  2.90347  2.73739  3.18146  2.89801  2.37887  2.77519  2.98518  4.58477  3.61503
          0.02077  4.28022  5.00256  0.61958  0.77255  0.48576  0.95510
    450   2.67135  3.49417  3.97304  3.39787  3.34340  3.75042  4.07117  1.79461  2.60238  2.38312  3.32632  3.67257  4.12949  3.55462  3.52675  2.90499  2.78906  1.86725  4.85943  3.65652    496 i - - -
          2.68618  4.42225  2.77519  2.73123  3.46354  2.40513  3.72494  3.29354  2.67741  2.69355  4.24690  2.90347  2.73739  3.18146  2.89801  2.37887  2.77519  2.98518  4.58477  3.61503
          0.02077  4.28022  5.00256  0.61958  0.77255  0.48576  0.95510
    451   3.28929  5.24239  3.25495  3.03794  4.46497  3.69286  4.19190  4.18269  2.83413  3.64049  4.67751  3.49354  4.26511  0.65197  3.10086  3.32935  3.59573  3.89215  5.66960  4.40256    497 Q - - -
          2.68618  4.42225  2.77519  2.73123  3.46354  2.40513  3.72494  3.29354  2.67741  2.69355  4.24690  2.90347  2.73739  3.18146  2.89801  2.37887  2.77519  2.98518  4.58477  3.61503
          0.02077  4.28022  5.00256  0.61958  0.77255  0.48576  0.95510
    452   2.75404  5.12721  3.03258  2.47249  4.47346  3.32767  3.64528  3.91028  1.88881  3.40771  4.18847  2.99149  2.59518  2.19345  2.32953  2.73375  2.85123  3.52310  5.54208  4.20188    498 k - - -
          2.68618  4.42225  2.77519  2.73123  3.46354  2.40513  3.72494  3.29354  2.67741  2.69355  4.24690  2.90347  2.73739  3.18146  2.89801  2.37887  2.77519  2.98518  4.58477  3.61503
          0.07323  4.28022  2.86877  0.61958  0.77255  0.48576  0.95510
    453   2.27730  4.58967  3.18722  2.62854  3.77965  2.58071  3.29798  3.16494  2.46625  2.73307  3.09539  3.11030  3.64645  2.94294  3.02918  2.58925  2.84841  2.67197  5.13900  3.85478    499 a - - -
          2.68618  4.42225  2.77519  2.73123  3.46354  2.40513  3.72494  3.29354  2.67741  2.69355  4.24690  2.90347  2.73739  3.18146  2.89801  2.37887  2.77519  2.98518  4.58477  3.61503
          0.02188  4.22887  4.95122  0.61958  0.77255  0.55221  0.85725
    454   2.33639  4.59866  3.17768  2.43990  3.78416  3.12788  3.22314  2.96288  2.47894  2.36605  3.68678  2.98037  3.88980  2.93548  3.02372  2.64764  2.84889  2.59099  5.14139  3.85549    500 a - - -
          2.68616  4.42235  2.77530  2.73133  3.46319  2.40523  3.72505  3.29364  2.67740  2.69354  4.24646  2.90357  2.73716  3.18156  2.89811  2.37873  2.77507  2.98528  4.58487  3.61513
          0.23126  1.57762        *  0.93002  0.50178  0.00000        *
//
```
