## Supplementary material for "Ffp1, an ancestral *Porphyromonas* spp. fimbrillin": HMMprofiles: FIMD.hmm

```
HMMER3/f [3.3 | Nov 2019]
NAME  FIMD_clust3
LENG  664
ALPH  amino
RF    no
MM    no
CONS  yes
CS    no
MAP   yes
DATE  Tue Aug  4 09:19:24 2020
NSEQ  102
EFFN  1.167297
CKSUM 1847530933
STATS LOCAL MSV      -12.2583  0.69683
STATS LOCAL VITERBI  -13.1584  0.69683
STATS LOCAL FORWARD   -6.5426  0.69683
HMM          A        C        D        E        F        G        H        I        K        L        M        N        P        Q        R        S        T        V        W        Y   
            m->m     m->i     m->d     i->m     i->i     d->m     d->d
  COMPO   2.58189  4.39558  2.99160  2.59023  3.42430  3.02453  3.77682  2.82430  2.58524  2.53602  3.65873  2.92229  3.35100  3.01032  2.99147  2.62042  2.78887  2.62931  4.51758  3.28476
          2.68619  4.42226  2.77521  2.73124  3.46355  2.40514  3.72496  3.29355  2.67742  2.69356  4.24600  2.90348  2.73741  3.18147  2.89802  2.37888  2.77521  2.98519  4.58478  3.61504
          0.15279  2.54248  2.76433  0.38341  1.14423  0.00000        *
      1   2.79312  4.49997  3.64929  3.26256  3.52440  3.62974  4.12897  2.86462  3.08282  2.50795  1.24055  3.03787  4.14350  3.50942  3.34140  3.03335  3.10389  2.70361  5.09918  3.79089      2 m - - -
          2.68618  4.42225  2.77519  2.73123  3.46354  2.40513  3.72494  3.29354  2.67741  2.69355  4.24690  2.90347  2.73739  3.18146  2.89801  2.37887  2.77519  2.98518  4.58477  3.61503
          0.02210  4.21919  4.94154  0.61958  0.77255  0.55996  0.84684
      2   3.05136  5.20022  3.52187  2.82377  4.60526  3.73060  3.68373  3.44247  1.23751  3.42290  4.28047  3.24595  4.08514  2.81531  1.69308  3.05165  3.22404  3.63149  5.50859  4.31110      3 k - - -
          2.68618  4.42225  2.77519  2.73123  3.46354  2.40513  3.72494  3.29354  2.67741  2.69355  4.24690  2.90347  2.73739  3.18146  2.89801  2.37887  2.77519  2.98518  4.58477  3.61503
          0.02210  4.21919  4.94154  0.61958  0.77255  0.44201  1.02930
      3   2.65980  4.58332  3.28258  2.71201  3.76111  3.55624  3.76739  2.85140  2.06130  2.62615  3.16356  3.17876  3.93919  2.99310  2.84764  2.78612  2.06935  2.86094  5.13091  3.86256      4 k - - -
          2.68618  4.42225  2.77519  2.73123  3.46354  2.40513  3.72494  3.29354  2.67741  2.69355  4.24690  2.90347  2.73739  3.18146  2.89801  2.37887  2.77519  2.98518  4.58477  3.61503
          0.02084  4.27711  4.99946  0.61958  0.77255  0.48576  0.95510
      4   2.67354  4.79491  3.12783  2.55842  4.02271  3.51007  3.69389  2.83259  1.94895  2.71384  3.61078  2.32810  3.89538  2.85908  2.64761  2.72753  2.90026  3.11574  5.29636  3.98957      5 k - - -
          2.68618  4.42225  2.77519  2.73123  3.46354  2.40513  3.72494  3.29354  2.67741  2.69355  4.24690  2.90347  2.73739  3.18146  2.89801  2.37887  2.77519  2.98518  4.58477  3.61503
          0.02084  4.27711  4.99946  0.61958  0.77255  0.48576  0.95510
      5   2.67568  4.36414  3.21829  3.01971  2.64029  3.65578  3.85380  2.84893  2.95467  1.97007  3.45937  3.40291  4.03225  3.25716  2.54040  2.90795  2.90674  2.63513  4.78901  2.62167      6 l - - -
          2.68618  4.42225  2.77519  2.73123  3.46354  2.40513  3.72494  3.29354  2.67741  2.69355  4.24690  2.90347  2.73739  3.18146  2.89801  2.37887  2.77519  2.98518  4.58477  3.61503
          0.02084  4.27711  4.99946  0.61958  0.77255  0.48576  0.95510
      6   2.44379  4.16769  3.87458  3.29643  3.17713  3.68947  3.97555  2.01096  2.88089  2.10858  3.27832  3.58413  4.06214  3.45922  3.44861  2.84219  2.68144  2.40861  4.77246  2.63084      7 i - - -
          2.68618  4.42225  2.77519  2.73123  3.46354  2.40513  3.72494  3.29354  2.67741  2.69355  4.24690  2.90347  2.73739  3.18146  2.89801  2.37887  2.77519  2.98518  4.58477  3.61503
          0.02084  4.27711  4.99946  0.61958  0.77255  0.48576  0.95510
      7   2.64279  4.14489  4.01890  3.43940  2.65946  3.72993  4.03842  2.13304  3.33197  1.92022  3.24526  3.68173  3.95111  3.56845  3.54249  2.57680  2.28826  2.34605  4.76348  3.56482      8 l - - -
          2.68618  4.42225  2.77519  2.73123  3.46354  2.40513  3.72494  3.29354  2.67741  2.69355  4.24690  2.90347  2.73739  3.18146  2.89801  2.37887  2.77519  2.98518  4.58477  3.61503
          0.02084  4.27711  4.99946  0.61958  0.77255  0.48576  0.95510
      8   2.62851  4.79259  3.06182  2.50809  4.04833  3.34349  3.68832  3.45986  2.49241  3.07256  3.54550  2.31732  3.55046  2.84609  2.68340  2.43185  2.26662  2.88556  5.32460  3.99885      9 t - - -
          2.68618  4.42225  2.77519  2.73123  3.46354  2.40513  3.72494  3.29354  2.67741  2.69355  4.24690  2.90347  2.73739  3.18146  2.89801  2.37887  2.77519  2.98518  4.58477  3.61503
          0.08734  4.27711  2.66279  0.61958  0.77255  0.48576  0.95510
      9   2.43371  4.15173  3.87918  3.30051  3.26110  3.68224  3.97186  1.87528  3.19672  2.08580  3.25962  3.58343  4.05497  3.45812  3.11722  2.72176  2.84768  2.27064  4.76237  3.13648     10 i - - -
          2.68618  4.42225  2.77519  2.73123  3.46354  2.40513  3.72494  3.29354  2.67741  2.69355  4.24690  2.90347  2.73739  3.18146  2.89801  2.37887  2.77519  2.98518  4.58477  3.61503
          0.14062  4.21203  2.15105  0.61958  0.77255  0.56848  0.83560
     10   2.32096  4.29531  4.42329  3.85668  3.33416  4.10235  4.46421  1.61734  3.74888  1.76860  2.79464  4.09062  4.42365  3.96779  3.94010  3.41459  3.13204  1.78533  5.07591  3.90711     11 i - - -
          2.68608  4.41867  2.77528  2.73132  3.46363  2.40521  3.72503  3.29363  2.67749  2.69364  4.24698  2.90355  2.73709  3.18155  2.89809  2.37895  2.77528  2.98515  4.58486  3.61512
          0.41892  1.27078  2.78656  0.67453  0.71212  0.37657  1.15904
     11   2.79876  4.28831  4.15336  3.58484  2.78258  3.89657  4.20544  2.42559  3.48015  1.52972  3.19577  3.84321  2.73264  3.71065  3.69556  3.19166  3.03659  1.89472  4.88323  3.67830     14 l - - -
          2.68618  4.42225  2.77519  2.73123  3.46354  2.40513  3.72494  3.29354  2.67741  2.69355  4.24690  2.90347  2.73739  3.18146  2.89801  2.37887  2.77519  2.98518  4.58477  3.61503
          0.02183  4.23138  4.95373  0.61958  0.77255  0.54515  0.86692
     12   2.18990  4.20891  3.91215  3.35264  3.36860  3.25994  4.06967  2.05157  3.25962  1.77737  3.34166  3.63531  4.10195  3.52795  3.51483  2.99263  2.62411  2.30554  4.89217  3.68855     15 l - - -
          2.68618  4.42225  2.77519  2.73123  3.46354  2.40513  3.72494  3.29354  2.67741  2.69355  4.24690  2.90347  2.73739  3.18146  2.89801  2.37887  2.77519  2.98518  4.58477  3.61503
          0.02183  4.23138  4.95373  0.61958  0.77255  0.45034  1.01448
     13   2.42725  4.25186  3.71273  3.14865  3.39036  3.63880  3.95235  2.70167  3.07507  1.80014  3.37541  3.48799  4.03392  3.35972  3.37346  2.22939  2.72482  2.28180  4.87264  3.26952     16 l - - -
          2.68618  4.42225  2.77519  2.73123  3.46354  2.40513  3.72494  3.29354  2.67741  2.69355  4.24690  2.90347  2.73739  3.18146  2.89801  2.37887  2.77519  2.98518  4.58477  3.61503
          0.12023  4.27711  2.30857  0.61958  0.77255  0.48576  0.95510
     14   2.56976  4.31243  4.57431  3.99784  2.05326  4.12597  4.44596  1.80037  3.86535  1.62176  3.11298  4.16732  4.43649  4.03017  3.99231  3.44175  3.16261  2.04841  4.94851  3.76968     17 l - - -
          2.68618  4.42225  2.77519  2.73123  3.46354  2.40513  3.72494  3.29354  2.67741  2.69355  4.24690  2.90347  2.73739  3.18146  2.89801  2.37887  2.77519  2.98518  4.58477  3.61503
          0.02299  4.17987  4.90222  0.61958  0.77255  0.41774  1.07450
     15   2.23030  4.20346  4.12298  3.54538  2.80071  3.81204  4.12501  2.49951  3.43111  1.46884  2.80345  3.77910  4.17736  3.65824  3.62978  2.88925  2.95259  2.35526  4.80961  3.61635     18 l - - -
          2.68618  4.42225  2.77519  2.73123  3.46354  2.40513  3.72494  3.29354  2.67741  2.69355  4.24690  2.90347  2.73739  3.18146  2.89801  2.37887  2.77519  2.98518  4.58477  3.61503
          0.02084  4.27711  4.99946  0.61958  0.77255  0.48576  0.95510
     16   2.87943  4.28545  4.50459  3.91637  2.29955  3.51039  4.32790  2.25696  3.77211  1.27762  2.63973  4.07454  4.35577  3.93191  3.88872  3.34007  3.10796  2.35857  4.84364  3.66957     19 l - - -
          2.68618  4.42225  2.77519  2.73123  3.46354  2.40513  3.72494  3.29354  2.67741  2.69355  4.24690  2.90347  2.73739  3.18146  2.89801  2.37887  2.77519  2.98518  4.58477  3.61503
          0.02084  4.27711  4.99946  0.61958  0.77255  0.48576  0.95510
     17   2.57830  4.15327  4.35039  3.76277  3.00301  3.88523  4.21122  2.18668  3.62487  1.67338  2.79255  3.92142  4.23810  3.81879  3.76146  2.85354  2.96546  1.73645  4.80972  3.63014     20 l - - -
          2.68618  4.42225  2.77519  2.73123  3.46354  2.40513  3.72494  3.29354  2.67741  2.69355  4.24690  2.90347  2.73739  3.18146  2.89801  2.37887  2.77519  2.98518  4.58477  3.61503
          0.02084  4.27711  4.99946  0.61958  0.77255  0.48576  0.95510
     18   2.63116  4.27340  3.66179  3.09375  3.16691  2.35939  3.92508  2.59282  3.02932  2.03543  3.02445  3.45319  4.02540  3.31586  3.34251  2.38309  2.86798  2.51983  4.87310  3.65041     21 l - - -
          2.68618  4.42225  2.77519  2.73123  3.46354  2.40513  3.72494  3.29354  2.67741  2.69355  4.24690  2.90347  2.73739  3.18146  2.89801  2.37887  2.77519  2.98518  4.58477  3.61503
          0.02084  4.27711  4.99946  0.61958  0.77255  0.48576  0.95510
     19   2.49781  4.13319  4.23620  3.64824  2.46172  3.81248  4.12393  2.13043  3.51574  1.72000  2.90765  3.82663  4.17208  3.71813  3.66862  2.56836  2.91947  2.29391  4.74996  3.56421     22 l - - -
          2.68618  4.42225  2.77519  2.73123  3.46354  2.40513  3.72494  3.29354  2.67741  2.69355  4.24690  2.90347  2.73739  3.18146  2.89801  2.37887  2.77519  2.98518  4.58477  3.61503
          0.02084  4.27711  4.99946  0.61958  0.77255  0.48576  0.95510
     20   2.61876  3.43755  4.29391  3.69753  2.84746  3.28991  4.06896  2.47646  3.54073  1.81467  3.16084  3.81520  4.11982  3.72521  3.65013  2.87958  2.85173  1.89851  3.15572  3.46759     23 l - - -
          2.68618  4.42225  2.77519  2.73123  3.46354  2.40513  3.72494  3.29354  2.67741  2.69355  4.24690  2.90347  2.73739  3.18146  2.89801  2.37887  2.77519  2.98518  4.58477  3.61503
          0.02084  4.27711  4.99946  0.61958  0.77255  0.48576  0.95510
     21   2.62033  4.49100  3.32331  2.77610  2.73134  3.52463  3.81408  3.06087  2.74269  2.74915  3.62652  3.22079  3.93638  2.60378  3.13772  2.03122  2.36388  2.67489  5.08302  3.81456     24 s - - -
          2.68618  4.42225  2.77519  2.73123  3.46354  2.40513  3.72494  3.29354  2.67741  2.69355  4.24690  2.90347  2.73739  3.18146  2.89801  2.37887  2.77519  2.98518  4.58477  3.61503
          0.02084  4.27711  4.99946  0.61958  0.77255  0.48576  0.95510
     22   2.50996  4.53572  3.09595  2.92768  4.62586  1.12394  4.24309  4.11085  3.20548  3.73467  4.54842  2.71012  3.88004  3.46959  3.59536  2.03853  2.97363  3.53497  5.91471  4.63089     25 g - - -
          2.68618  4.42225  2.77519  2.73123  3.46354  2.40513  3.72494  3.29354  2.67741  2.69355  4.24690  2.90347  2.73739  3.18146  2.89801  2.37887  2.77519  2.98518  4.58477  3.61503
          0.02084  4.27711  4.99946  0.61958  0.77255  0.48576  0.95510
     23   3.14027  0.39281  4.71967  4.56475  4.49117  3.66006  5.12622  3.72658  4.40444  3.61149  4.75194  4.44994  4.39495  4.73379  4.44952  3.40999  3.64172  3.43730  5.79461  4.77014     26 C - - -
          2.68618  4.42225  2.77519  2.73123  3.46354  2.40513  3.72494  3.29354  2.67741  2.69355  4.24690  2.90347  2.73739  3.18146  2.89801  2.37887  2.77519  2.98518  4.58477  3.61503
          0.02084  4.27711  4.99946  0.61958  0.77255  0.48576  0.95510
     24   2.63169  4.53794  3.11286  2.70675  3.71459  3.53711  3.77404  2.42939  2.34932  2.76899  3.63647  2.89734  3.92614  3.01221  3.08904  2.57797  2.51135  2.27713  5.09974  3.82937     27 v - - -
          2.68618  4.42225  2.77519  2.73123  3.46354  2.40513  3.72494  3.29354  2.67741  2.69355  4.24690  2.90347  2.73739  3.18146  2.89801  2.37887  2.77519  2.98518  4.58477  3.61503
          0.02084  4.27711  4.99946  0.61958  0.77255  0.48576  0.95510
     25   2.61402  5.14381  3.12293  2.53593  4.49710  3.55130  2.77647  3.91800  1.96385  3.40990  4.20292  3.04022  3.93211  2.54407  1.78293  2.56478  3.01897  3.54407  5.53334  4.22156     28 r - - -
          2.68618  4.42225  2.77519  2.73123  3.46354  2.40513  3.72494  3.29354  2.67741  2.69355  4.24690  2.90347  2.73739  3.18146  2.89801  2.37887  2.77519  2.98518  4.58477  3.61503
          0.02084  4.27711  4.99946  0.61958  0.77255  0.48576  0.95510
     26   3.01925  5.56715  2.19608  1.03234  4.86576  3.38689  3.84762  4.36603  2.45273  3.85516  4.68144  2.84565  3.96591  2.99909  3.29303  2.91922  3.28921  3.94311  6.00385  4.53331     29 e - - -
          2.68618  4.42225  2.77519  2.73123  3.46354  2.40513  3.72494  3.29354  2.67741  2.69355  4.24690  2.90347  2.73739  3.18146  2.89801  2.37887  2.77519  2.98518  4.58477  3.61503
          0.02084  4.27711  4.99946  0.61958  0.77255  0.48576  0.95510
     27   2.79763  5.32589  1.71576  1.89497  4.64689  3.29003  3.70691  4.13940  2.31714  3.61962  4.38796  2.61260  3.87406  2.82613  2.78215  2.59008  3.04342  3.70643  5.75973  4.32304     30 d - - -
          2.68618  4.42225  2.77519  2.73123  3.46354  2.40513  3.72494  3.29354  2.67741  2.69355  4.24690  2.90347  2.73739  3.18146  2.89801  2.37887  2.77519  2.98518  4.58477  3.61503
          0.02084  4.27711  4.99946  0.61958  0.77255  0.48576  0.95510
     28   2.37262  4.29292  3.60044  3.03650  3.43965  2.77459  3.90482  2.23678  2.97975  2.10866  3.41430  3.05596  3.51051  3.27303  3.30769  2.87519  2.85978  2.37064  4.90178  3.67733     31 l - - -
          2.68618  4.42225  2.77519  2.73123  3.46354  2.40513  3.72494  3.29354  2.67741  2.69355  4.24690  2.90347  2.73739  3.18146  2.89801  2.37887  2.77519  2.98518  4.58477  3.61503
          0.02084  4.27711  4.99946  0.61958  0.77255  0.48576  0.95510
     29   2.63922  4.85130  2.75058  1.95433  4.09616  3.21016  3.67110  3.51152  2.47143  2.99127  3.57636  2.98789  3.68899  2.81962  2.93698  2.46815  2.87222  2.42841  5.35577  4.01713     32 e - - -
          2.68618  4.42225  2.77519  2.73123  3.46354  2.40513  3.72494  3.29354  2.67741  2.69355  4.24690  2.90347  2.73739  3.18146  2.89801  2.37887  2.77519  2.98518  4.58477  3.61503
          0.02084  4.27711  4.99946  0.61958  0.77255  0.48576  0.95510
     30   2.51034  5.04437  2.56979  2.16552  4.34810  3.42452  3.62302  3.29187  2.37938  3.33262  4.09873  2.69619  3.08433  2.73594  2.67020  2.24089  2.87317  3.31598  5.50461  4.12000     33 e - - -
          2.68618  4.42225  2.77519  2.73123  3.46354  2.40513  3.72494  3.29354  2.67741  2.69355  4.24690  2.90347  2.73739  3.18146  2.89801  2.37887  2.77519  2.98518  4.58477  3.61503
          0.02084  4.27711  4.99946  0.61958  0.77255  0.48576  0.95510
     31   2.56797  3.27128  2.46328  2.42300  4.19676  2.97054  3.64536  3.63040  2.29322  3.20179  3.99400  2.88463  3.15431  2.53892  2.89686  2.64502  2.86750  3.10973  5.41429  3.77463     34 k - - -
          2.68618  4.42225  2.77519  2.73123  3.46354  2.40513  3.72494  3.29354  2.67741  2.69355  4.24690  2.90347  2.73739  3.18146  2.89801  2.37887  2.77519  2.98518  4.58477  3.61503
          0.03511  4.27711  3.88181  0.61958  0.77255  0.48576  0.95510
     32   2.65050  5.00356  2.53667  2.24633  4.28947  2.93830  3.64047  3.73555  2.28250  3.28469  2.94075  2.92333  2.78781  2.76368  2.89458  2.47990  2.88410  3.36303  5.47686  4.10324     35 e - - -
          2.68618  4.42233  2.77503  2.73111  3.46362  2.40521  3.72480  3.29362  2.67749  2.69363  4.24698  2.90354  2.73720  3.18110  2.89809  2.37895  2.77521  2.98526  4.58485  3.61511
          0.54242  1.34404  1.84598  0.52446  0.89618  0.50457  0.92575
     33   2.40394  4.75342  2.86195  2.30433  3.99169  3.41925  3.65191  3.38909  2.46971  2.58119  3.84273  2.40578  3.82438  2.81515  2.92562  2.64790  2.57128  2.91265  5.27847  3.95306     38 e - - -
          2.68618  4.42225  2.77519  2.73123  3.46354  2.40513  3.72494  3.29354  2.67741  2.69355  4.24690  2.90347  2.73739  3.18146  2.89801  2.37887  2.77519  2.98518  4.58477  3.61503
          0.02494  4.09941  4.82176  0.61958  0.77255  0.37784  1.15626
     34   2.65229  5.04437  2.59361  2.03289  4.34330  2.59231  3.63369  3.79812  2.39743  3.03283  4.10195  2.70413  3.82830  2.75006  2.74500  2.50221  2.88548  2.99132  5.50813  4.12505     39 e - - -
          2.68618  4.42225  2.77519  2.73123  3.46354  2.40513  3.72494  3.29354  2.67741  2.69355  4.24690  2.90347  2.73739  3.18146  2.89801  2.37887  2.77519  2.98518  4.58477  3.61503
          0.02084  4.27711  4.99946  0.61958  0.77255  0.48576  0.95510
     35   2.59527  5.04722  2.71529  2.01379  4.35024  3.42544  3.62688  3.36317  2.08923  3.33489  4.10260  2.91225  3.35037  2.74079  2.86731  2.49871  2.40130  3.41544  5.50778  4.12383     40 e - - -
          2.68619  4.42226  2.77506  2.73124  3.46355  2.40513  3.72495  3.29355  2.67741  2.69356  4.24690  2.90347  2.73740  3.18147  2.89801  2.37888  2.77520  2.98519  4.58478  3.61504
          0.06810  2.82870  4.99946  0.43300  1.04571  0.48576  0.95510
     36   2.52497  5.05377  2.83581  2.24133  4.39946  3.04504  3.68396  3.85343  2.45659  3.38886  4.16948  2.08555  3.85310  2.80872  2.69203  2.03635  2.93710  3.46069  5.56686  4.18704     42 s - - -
          2.68618  4.42225  2.77519  2.73123  3.46354  2.40513  3.72494  3.29354  2.67741  2.69355  4.24690  2.90347  2.73739  3.18146  2.89801  2.37887  2.77519  2.98518  4.58477  3.61503
          0.02084  4.27711  4.99946  0.61958  0.77255  0.48576  0.95510
     37   2.45436  4.84749  2.95642  2.33223  4.21885  3.40868  3.75091  3.63932  2.55525  3.23688  4.05024  3.01621  3.87267  2.69114  3.00712  1.73650  2.26044  3.28436  5.46776  4.13179     43 s - - -
          2.68618  4.42225  2.77519  2.73123  3.46354  2.40513  3.72494  3.29354  2.67741  2.69355  4.24690  2.90347  2.73739  3.18146  2.89801  2.37887  2.77519  2.98518  4.58477  3.61503
          0.02084  4.27711  4.99946  0.61958  0.77255  0.48576  0.95510
     38   3.61826  4.91559  5.12116  4.62615  2.58181  4.79053  4.87628  2.41262  4.46861  0.63394  3.00526  4.81945  4.96157  4.51517  4.53723  4.19393  3.84307  2.60601  5.04314  3.73291     44 L - - -
          2.68618  4.42225  2.77519  2.73123  3.46354  2.40513  3.72494  3.29354  2.67741  2.69355  4.24690  2.90347  2.73739  3.18146  2.89801  2.37887  2.77519  2.98518  4.58477  3.61503
          0.02084  4.27711  4.99946  0.61958  0.77255  0.48576  0.95510
     39   2.47098  4.13245  4.11553  3.53441  2.50569  3.76409  4.08817  2.27433  3.41904  2.21347  3.24890  3.74844  4.13721  3.64465  3.60797  2.58798  2.65106  1.74899  4.77838  3.58383     45 v - - -
          2.68618  4.42225  2.77519  2.73123  3.46354  2.40513  3.72494  3.29354  2.67741  2.69355  4.24690  2.90347  2.73739  3.18146  2.89801  2.37887  2.77519  2.98518  4.58477  3.61503
          0.02084  4.27711  4.99946  0.61958  0.77255  0.48576  0.95510
     40   3.60662  4.89593  5.14004  4.63788  2.25869  4.78293  4.79228  2.43421  4.48546  0.69411  3.00844  4.79869  4.94887  4.50654  4.53930  4.17271  3.82684  2.62906  4.95096  3.59705     46 l - - -
          2.68618  4.42225  2.77519  2.73123  3.46354  2.40513  3.72494  3.29354  2.67741  2.69355  4.24690  2.90347  2.73739  3.18146  2.89801  2.37887  2.77519  2.98518  4.58477  3.61503
          0.02084  4.27711  4.99946  0.61958  0.77255  0.48576  0.95510
     41   2.80179  5.13105  3.04228  2.51776  4.49612  3.52090  3.67605  3.92708  2.26323  3.42742  4.22274  2.74085  3.92779  2.01737  1.86474  2.29953  3.02494  3.54815  5.55756  4.23471     47 r - - -
          2.68618  4.42225  2.77519  2.73123  3.46354  2.40513  3.72494  3.29354  2.67741  2.69355  4.24690  2.90347  2.73739  3.18146  2.89801  2.37887  2.77519  2.98518  4.58477  3.61503
          0.02084  4.27711  4.99946  0.61958  0.77255  0.48576  0.95510
     42   3.29245  4.54359  5.18359  4.66740  3.65387  4.75595  5.28989  1.34588  4.56853  1.77728  3.43384  4.85252  4.99154  4.76756  4.71513  4.14138  3.54129  1.09613  5.66954  4.50361     48 v - - -
          2.68618  4.42225  2.77519  2.73123  3.46354  2.40513  3.72494  3.29354  2.67741  2.69355  4.24690  2.90347  2.73739  3.18146  2.89801  2.37887  2.77519  2.98518  4.58477  3.61503
          0.02084  4.27711  4.99946  0.61958  0.77255  0.48576  0.95510
     43   2.42492  5.01485  2.94678  2.24824  4.30694  3.44843  3.64220  3.18731  2.38021  3.29289  4.07576  2.40657  3.84641  2.08742  2.62694  2.66176  2.89849  3.37743  5.47785  4.11368     49 q - - -
          2.68618  4.42225  2.77519  2.73123  3.46354  2.40513  3.72494  3.29354  2.67741  2.69355  4.24690  2.90347  2.73739  3.18146  2.89801  2.37887  2.77519  2.98518  4.58477  3.61503
          0.02084  4.27711  4.99946  0.61958  0.77255  0.48576  0.95510
     44   2.50570  4.23365  3.76548  3.19675  3.37969  3.66339  3.97643  2.15506  3.12383  2.22991  3.36135  3.52501  2.88161  3.39924  3.41315  2.61230  2.55896  2.09445  4.86784  3.65529     50 v - - -
          2.68618  4.42225  2.77519  2.73123  3.46354  2.40513  3.72494  3.29354  2.67741  2.69355  4.24690  2.90347  2.73739  3.18146  2.89801  2.37887  2.77519  2.98518  4.58477  3.61503
          0.02084  4.27711  4.99946  0.61958  0.77255  0.48576  0.95510
     45   2.65859  5.02663  2.62086  2.38321  4.31404  2.61160  3.36851  3.76497  2.27766  3.30745  4.08563  2.92253  3.83535  2.53087  2.88997  2.25928  2.89156  3.38758  5.49261  3.00247     51 s - - -
          2.68618  4.42225  2.77519  2.73123  3.46354  2.40513  3.72494  3.29354  2.67741  2.69355  4.24690  2.90347  2.73739  3.18146  2.89801  2.37887  2.77519  2.98518  4.58477  3.61503
          0.16053  4.27711  2.00676  0.61958  0.77255  0.48576  0.95510
     46   2.77622  5.28622  2.12251  1.59173  4.59898  3.34058  3.68200  4.08714  2.26578  3.57977  4.36040  2.80478  3.41678  2.80884  3.04014  2.46428  3.02653  3.66405  5.73121  4.29380     52 e - - -
          2.68618  4.42225  2.77519  2.73123  3.46354  2.40513  3.72494  3.29354  2.67741  2.69355  4.24690  2.90347  2.73739  3.18146  2.89801  2.37887  2.77519  2.98518  4.58477  3.61503
          0.05647  4.14051  3.24442  0.61958  0.77255  0.64681  0.74173
     47   2.38404  4.53324  3.17485  2.62448  3.71687  3.08454  3.27054  2.54385  2.59532  2.76959  3.63030  2.82986  3.87013  2.64521  3.01034  2.70819  2.82260  2.55413  5.08649  3.80856     53 a - - -
          2.68618  4.42225  2.77519  2.73123  3.46354  2.40513  3.72494  3.29354  2.67741  2.69355  4.24690  2.90347  2.73739  3.18146  2.89801  2.37887  2.77519  2.98518  4.58477  3.61503
          0.02471  4.10875  4.83110  0.61958  0.77255  0.61919  0.77301
     48   2.38686  4.79556  2.96159  2.46179  4.23144  2.61126  3.69078  3.66802  2.48027  3.24356  4.03728  2.48050  3.16649  2.83137  2.71832  2.23505  2.68959  3.28216  5.45258  4.10704     54 s - - -
          2.68609  4.42232  2.77527  2.73117  3.46361  2.40520  3.72502  3.29361  2.67748  2.69350  4.24697  2.90354  2.73747  3.18147  2.89777  2.37876  2.77527  2.98507  4.58484  3.61510
          0.28412  2.01460  2.17197  1.05309  0.42903  0.39681  1.11615
     49   2.54031  4.84242  2.80432  2.28105  4.09653  3.42548  3.65418  3.51178  2.45741  2.90409  3.92530  2.24265  3.83193  2.80282  2.92404  2.45669  2.75646  2.64239  5.35297  4.01158     62 n - - -
          2.68618  4.42225  2.77519  2.73123  3.46354  2.40513  3.72494  3.29354  2.67741  2.69355  4.24690  2.90347  2.73739  3.18146  2.89801  2.37887  2.77519  2.98518  4.58477  3.61503
          0.04744  4.17987  3.47276  0.61958  0.77255  0.41774  1.07450
     50   2.44008  4.90642  2.91282  2.36653  4.16894  3.09735  3.64314  3.59861  2.41994  2.82702  3.97218  2.95679  3.51774  2.33779  2.52520  2.64487  2.60384  2.97888  5.39367  4.04169     63 q - - -
          2.68618  4.42225  2.77519  2.73123  3.46354  2.40513  3.72494  3.29354  2.67741  2.69355  4.24690  2.90347  2.73739  3.18146  2.89801  2.37887  2.77519  2.98518  4.58477  3.61503
          0.02130  4.25547  4.97781  0.61958  0.77255  0.46811  0.98399
     51   2.49960  4.92122  2.90669  2.50183  4.21408  3.28446  3.68325  3.62969  2.40117  3.20870  4.01847  3.01415  3.88338  2.61414  1.71318  2.71270  2.92538  2.86884  5.42071  4.09199     64 r - - -
          2.68618  4.42225  2.77519  2.73123  3.46354  2.40513  3.72494  3.29354  2.67741  2.69355  4.24690  2.90347  2.73739  3.18146  2.89801  2.37887  2.77519  2.98518  4.58477  3.61503
          0.02084  4.27711  4.99946  0.61958  0.77255  0.48576  0.95510
     52   1.91636  4.79758  3.07195  2.54529  4.18446  3.03340  3.73416  3.60518  2.35124  3.20016  4.00875  3.03960  3.86073  2.88536  2.61658  2.05609  2.72309  3.24810  5.42772  4.10160     65 a - - -
          2.68618  4.42225  2.77519  2.73123  3.46354  2.40513  3.72494  3.29354  2.67741  2.69355  4.24690  2.90347  2.73739  3.18146  2.89801  2.37887  2.77519  2.98518  4.58477  3.61503
          0.02084  4.27711  4.99946  0.61958  0.77255  0.48576  0.95510
     53   2.39981  4.73229  3.07552  2.11899  4.01581  3.46926  3.76908  3.09404  2.57314  3.03441  3.88469  3.08428  3.90489  2.95093  3.02699  2.73432  1.77312  3.04626  5.33187  4.02534     66 t - - -
          2.68618  4.42225  2.77519  2.73123  3.46354  2.40513  3.72494  3.29354  2.67741  2.69355  4.24690  2.90347  2.73739  3.18146  2.89801  2.37887  2.77519  2.98518  4.58477  3.61503
          0.02084  4.27711  4.99946  0.61958  0.77255  0.48576  0.95510
     54   3.37449  5.50906  2.74641  0.56202  4.91770  3.58995  4.23893  4.45898  3.17785  4.01763  4.99553  3.25179  4.22011  3.45970  3.61437  3.32666  3.68874  4.10812  6.00913  4.76008     67 E - - -
          2.68618  4.42225  2.77519  2.73123  3.46354  2.40513  3.72494  3.29354  2.67741  2.69355  4.24690  2.90347  2.73739  3.18146  2.89801  2.37887  2.77519  2.98518  4.58477  3.61503
          0.02084  4.27711  4.99946  0.61958  0.77255  0.48576  0.95510
     55   2.00252  4.88454  2.66903  2.45456  4.25111  2.60681  3.71498  3.68512  2.51907  3.26436  4.06198  2.72827  2.80278  2.85612  2.99279  2.65800  2.89701  3.00376  5.48027  4.12723     68 a - - -
          2.68618  4.42225  2.77519  2.73123  3.46354  2.40513  3.72494  3.29354  2.67741  2.69355  4.24690  2.90347  2.73739  3.18146  2.89801  2.37887  2.77519  2.98518  4.58477  3.61503
          0.02084  4.27711  4.99946  0.61958  0.77255  0.48576  0.95510
     56   2.63178  4.52410  3.65962  3.54582  4.60458  0.61912  4.64510  4.09541  3.68807  3.82005  4.74818  3.68476  4.02956  3.99208  3.93210  2.81570  3.14871  3.29450  5.91376  4.73166     69 G - - -
          2.68618  4.42225  2.77519  2.73123  3.46354  2.40513  3.72494  3.29354  2.67741  2.69355  4.24690  2.90347  2.73739  3.18146  2.89801  2.37887  2.77519  2.98518  4.58477  3.61503
          0.02084  4.27711  4.99946  0.61958  0.77255  0.48576  0.95510
     57   2.75253  5.18043  2.06336  1.87155  4.47578  3.41081  3.69674  3.93382  2.50484  3.46385  4.24807  2.88858  3.86849  2.36911  3.00564  2.71592  2.99482  2.52824  5.63996  4.23501     70 e - - -
          2.68618  4.42225  2.77519  2.73123  3.46354  2.40513  3.72494  3.29354  2.67741  2.69355  4.24690  2.90347  2.73739  3.18146  2.89801  2.37887  2.77519  2.98518  4.58477  3.61503
          0.02084  4.27711  4.99946  0.61958  0.77255  0.48576  0.95510
     58   2.19575  5.27855  1.58445  2.07132  4.60808  3.22659  3.75948  4.08481  2.62444  3.60253  4.39460  2.77403  3.89486  2.89485  3.15167  2.77120  2.72163  3.67332  5.77372  4.34419     71 d - - -
          2.68618  4.42225  2.77519  2.73123  3.46354  2.40513  3.72494  3.29354  2.67741  2.69355  4.24690  2.90347  2.73739  3.18146  2.89801  2.37887  2.77519  2.98518  4.58477  3.61503
          0.02084  4.27711  4.99946  0.61958  0.77255  0.48576  0.95510
     59   1.85821  4.52939  3.27574  2.71902  3.72038  3.52660  3.78118  2.78031  2.54358  2.58373  3.64269  3.18052  3.43115  2.96138  3.09196  2.55447  2.58221  2.83418  5.10467  3.83597     72 a - - -
          2.68618  4.42225  2.77519  2.73123  3.46354  2.40513  3.72494  3.29354  2.67741  2.69355  4.24690  2.90347  2.73739  3.18146  2.89801  2.37887  2.77519  2.98518  4.58477  3.61503
          0.02084  4.27711  4.99946  0.61958  0.77255  0.48576  0.95510
     60   3.48110  4.79834  4.71728  4.28708  2.06799  4.41696  3.80838  3.04247  4.12900  1.61547  3.65656  4.20573  4.71687  4.17859  4.20571  3.75265  3.70230  3.00428  4.00082  1.14228     73 y - - -
          2.68618  4.42225  2.77519  2.73123  3.46354  2.40513  3.72494  3.29354  2.67741  2.69355  4.24690  2.90347  2.73739  3.18146  2.89801  2.37887  2.77519  2.98518  4.58477  3.61503
          0.02084  4.27711  4.99946  0.61958  0.77255  0.48576  0.95510
     61   2.98923  5.51882  1.83557  2.25789  4.85645  2.81915  3.86428  4.37414  2.82998  3.86773  4.69087  1.35689  3.95361  2.88483  3.40188  2.89710  3.27418  3.93684  6.02472  4.53949     74 n - - -
          2.68618  4.42225  2.77519  2.73123  3.46354  2.40513  3.72494  3.29354  2.67741  2.69355  4.24690  2.90347  2.73739  3.18146  2.89801  2.37887  2.77519  2.98518  4.58477  3.61503
          0.02084  4.27711  4.99946  0.61958  0.77255  0.48576  0.95510
     62   3.37449  5.50906  2.74641  0.56202  4.91770  3.58995  4.23893  4.45898  3.17785  4.01763  4.99553  3.25179  4.22011  3.45970  3.61437  3.32666  3.68874  4.10812  6.00913  4.76008     75 E - - -
          2.68618  4.42225  2.77519  2.73123  3.46354  2.40513  3.72494  3.29354  2.67741  2.69355  4.24690  2.90347  2.73739  3.18146  2.89801  2.37887  2.77519  2.98518  4.58477  3.61503
          0.02084  4.27711  4.99946  0.61958  0.77255  0.48576  0.95510
     63   3.12549  5.10072  3.02670  2.96308  4.53600  3.51090  4.33799  4.35764  3.28977  3.96097  4.92885  0.60258  4.19044  3.62803  3.64440  3.18722  3.53049  3.93615  5.79333  4.46810     76 N - - -
          2.68618  4.42225  2.77519  2.73123  3.46354  2.40513  3.72494  3.29354  2.67741  2.69355  4.24690  2.90347  2.73739  3.18146  2.89801  2.37887  2.77519  2.98518  4.58477  3.61503
          0.02084  4.27711  4.99946  0.61958  0.77255  0.48576  0.95510
     64   2.45597  4.85701  3.16884  2.67567  4.33615  3.46415  3.79909  3.68332  1.48762  3.30453  4.14087  3.13685  3.94082  2.95430  2.77948  2.78038  2.02697  3.33127  5.51844  4.23123     77 k - - -
          2.68618  4.42225  2.77519  2.73123  3.46354  2.40513  3.72494  3.29354  2.67741  2.69355  4.24690  2.90347  2.73739  3.18146  2.89801  2.37887  2.77519  2.98518  4.58477  3.61503
          0.02084  4.27711  4.99946  0.61958  0.77255  0.48576  0.95510
     65   3.29592  4.56086  5.15950  4.68340  3.75369  4.73406  5.38588  0.90749  4.57884  2.20668  3.53175  4.86852  5.01742  4.82965  4.75202  4.14866  3.56330  1.34936  5.79772  4.59586     78 i - - -
          2.68618  4.42225  2.77519  2.73123  3.46354  2.40513  3.72494  3.29354  2.67741  2.69355  4.24690  2.90347  2.73739  3.18146  2.89801  2.37887  2.77519  2.98518  4.58477  3.61503
          0.02084  4.27711  4.99946  0.61958  0.77255  0.48576  0.95510
     66   2.91106  5.45874  2.10151  1.34594  4.77606  2.82023  3.79401  4.28096  2.69942  3.76600  4.56168  2.62815  3.91855  2.93206  3.25401  2.38519  3.17592  3.84538  5.91815  4.44958     79 e - - -
          2.68618  4.42225  2.77519  2.73123  3.46354  2.40513  3.72494  3.29354  2.67741  2.69355  4.24690  2.90347  2.73739  3.18146  2.89801  2.37887  2.77519  2.98518  4.58477  3.61503
          0.02084  4.27711  4.99946  0.61958  0.77255  0.48576  0.95510
     67   2.63602  5.11618  2.72200  2.39683  4.44627  3.45171  3.19625  3.90327  1.91783  3.40453  4.17022  2.93233  3.84993  2.74013  2.20647  2.17997  2.92206  3.50111  5.54917  4.17470     80 k - - -
          2.68618  4.42225  2.77519  2.73123  3.46354  2.40513  3.72494  3.29354  2.67741  2.69355  4.24690  2.90347  2.73739  3.18146  2.89801  2.37887  2.77519  2.98518  4.58477  3.61503
          0.02084  4.27711  4.99946  0.61958  0.77255  0.48576  0.95510
     68   3.54038  4.81351  5.24740  4.68631  2.70139  4.84011  5.06654  1.90928  4.55398  0.75040  2.95453  4.89844  4.96377  4.55802  4.60287  4.20377  3.75422  2.41791  5.23384  4.11475     81 l - - -
          2.68618  4.42225  2.77519  2.73123  3.46354  2.40513  3.72494  3.29354  2.67741  2.69355  4.24690  2.90347  2.73739  3.18146  2.89801  2.37887  2.77519  2.98518  4.58477  3.61503
          0.02084  4.27711  4.99946  0.61958  0.77255  0.48576  0.95510
     69   2.46342  4.82771  2.59193  2.48352  4.07211  3.46025  3.68182  3.48863  2.48723  3.09549  3.91162  3.00110  3.86022  2.49981  2.94780  2.47059  2.15643  3.16673  3.50580  4.00879     82 t - - -
          2.68618  4.42225  2.77519  2.73123  3.46354  2.40513  3.72494  3.29354  2.67741  2.69355  4.24690  2.90347  2.73739  3.18146  2.89801  2.37887  2.77519  2.98518  4.58477  3.61503
          0.02084  4.27711  4.99946  0.61958  0.77255  0.48576  0.95510
     70   3.32244  4.59245  5.15147  4.61268  3.46006  4.71723  5.16388  1.61303  4.49686  1.22155  3.24440  4.80466  4.93266  4.63700  4.61181  4.08809  3.56159  1.38220  5.49562  4.38210     83 l - - -
          2.68618  4.42225  2.77519  2.73123  3.46354  2.40513  3.72494  3.29354  2.67741  2.69355  4.24690  2.90347  2.73739  3.18146  2.89801  2.37887  2.77519  2.98518  4.58477  3.61503
          0.02084  4.27711  4.99946  0.61958  0.77255  0.48576  0.95510
     71   2.62535  4.33395  4.59415  4.02280  2.13692  4.13128  4.46102  2.24382  3.88761  1.56500  3.18118  4.18268  4.45621  4.05898  4.01499  3.45038  3.18230  1.61784  4.97056  3.77271     84 l - - -
          2.68618  4.42225  2.77519  2.73123  3.46354  2.40513  3.72494  3.29354  2.67741  2.69355  4.24690  2.90347  2.73739  3.18146  2.89801  2.37887  2.77519  2.98518  4.58477  3.61503
          0.02084  4.27711  4.99946  0.61958  0.77255  0.48576  0.95510
     72   2.37535  4.30162  4.46500  3.89291  1.67983  4.05090  4.36956  2.05433  3.76635  1.95496  3.20927  4.07485  4.38919  3.95716  3.91855  3.36217  3.12584  2.01613  4.92583  3.71070     85 f - - -
          2.68618  4.42225  2.77519  2.73123  3.46354  2.40513  3.72494  3.29354  2.67741  2.69355  4.24690  2.90347  2.73739  3.18146  2.89801  2.37887  2.77519  2.98518  4.58477  3.61503
          0.02084  4.27711  4.99946  0.61958  0.77255  0.48576  0.95510
     73   2.53164  4.65115  3.41732  3.08012  3.06215  3.64377  3.86061  3.30123  3.06793  2.94728  3.91196  2.90357  4.14405  3.41216  3.38204  3.02421  3.16600  3.05522  4.63200  1.21374     86 y - - -
          2.68618  4.42225  2.77519  2.73123  3.46354  2.40513  3.72494  3.29354  2.67741  2.69355  4.24690  2.90347  2.73739  3.18146  2.89801  2.37887  2.77519  2.98518  4.58477  3.61503
          0.02084  4.27711  4.99946  0.61958  0.77255  0.48576  0.95510
     74   2.68054  5.09303  2.42786  2.37246  4.40188  3.08982  3.01012  3.86224  1.76082  2.98793  4.15032  2.91417  3.84046  2.75481  2.85611  2.57944  2.91310  3.46680  5.54348  4.15836     87 k - - -
          2.68618  4.42225  2.77519  2.73123  3.46354  2.40513  3.72494  3.29354  2.67741  2.69355  4.24690  2.90347  2.73739  3.18146  2.89801  2.37887  2.77519  2.98518  4.58477  3.61503
          0.02084  4.27711  4.99946  0.61958  0.77255  0.48576  0.95510
     75   2.14647  5.11158  2.76324  2.11965  4.43985  2.63308  3.69197  3.89884  2.31634  3.42882  4.21030  2.18198  3.86059  2.81753  2.96844  2.60268  2.96546  3.50416  5.60453  4.21336     88 e - - -
          2.68609  4.42230  2.77510  2.73128  3.46359  2.40513  3.72499  3.29359  2.67746  2.69360  4.24695  2.90335  2.73744  3.18130  2.89806  2.37892  2.77510  2.98523  4.58482  3.61508
          0.19566  1.76628  4.99946  0.51293  0.91315  0.48576  0.95510
     76   2.32369  4.64384  3.06491  2.82753  4.32440  1.14699  3.14416  3.83862  2.96220  3.47027  4.32038  3.22595  3.92938  3.30756  3.33737  2.73505  3.02099  3.40580  5.64359  4.32683     91 g - - -
          2.68618  4.42225  2.77519  2.73123  3.46354  2.40513  3.72494  3.29354  2.67741  2.69355  4.24690  2.90347  2.73739  3.18146  2.89801  2.37887  2.77519  2.98518  4.58477  3.61503
          0.02084  4.27711  4.99946  0.61958  0.77255  0.48576  0.95510
     77   2.56638  4.78094  3.07069  2.52045  4.01503  3.47675  3.69179  2.98799  2.42609  3.04067  3.86628  2.60907  3.87147  2.30361  2.94311  2.63602  2.19613  2.93640  5.30138  3.98191     92 t - - -
          2.68618  4.42225  2.77519  2.73123  3.46354  2.40513  3.72494  3.29354  2.67741  2.69355  4.24690  2.90347  2.73739  3.18146  2.89801  2.37887  2.77519  2.98518  4.58477  3.61503
          0.02084  4.27711  4.99946  0.61958  0.77255  0.48576  0.95510
     78   2.81413  4.42770  3.83596  3.26219  2.97973  3.83662  4.07266  2.41333  2.15690  1.48650  3.31178  3.62651  4.18943  3.44972  3.40639  3.10626  3.04287  2.51134  4.96821  3.74068     93 l - - -
          2.68618  4.42225  2.77519  2.73123  3.46354  2.40513  3.72494  3.29354  2.67741  2.69355  4.24690  2.90347  2.73739  3.18146  2.89801  2.37887  2.77519  2.98518  4.58477  3.61503
          0.02084  4.27711  4.99946  0.61958  0.77255  0.48576  0.95510
     79   2.64044  4.21649  3.79953  3.22160  2.82173  3.68420  3.95065  2.66061  2.92168  2.12547  3.31558  3.53839  4.05646  3.40060  2.63824  2.95247  2.87169  1.83132  4.79751  3.22218     94 v - - -
          2.68618  4.42225  2.77519  2.73123  3.46354  2.40513  3.72494  3.29354  2.67741  2.69355  4.24690  2.90347  2.73739  3.18146  2.89801  2.37887  2.77519  2.98518  4.58477  3.61503
          0.02084  4.27711  4.99946  0.61958  0.77255  0.48576  0.95510
     80   3.03815  4.49913  4.39730  3.86462  2.91104  4.07860  4.15647  2.31866  3.64506  2.14564  3.36121  4.03153  4.44387  3.91064  3.81769  3.41137  3.28810  2.25482  1.37092  3.12672     95 w - - -
          2.68618  4.42225  2.77519  2.73123  3.46354  2.40513  3.72494  3.29354  2.67741  2.69355  4.24690  2.90347  2.73739  3.18146  2.89801  2.37887  2.77519  2.98518  4.58477  3.61503
          0.02084  4.27711  4.99946  0.61958  0.77255  0.48576  0.95510
     81   2.61012  5.17176  2.56226  2.14831  4.48989  3.06093  2.68071  3.96428  2.42571  3.46544  4.22739  2.88300  3.84109  2.05411  2.92120  2.43447  2.94152  3.54952  5.61752  4.20999     96 q - - -
          2.68618  4.42225  2.77519  2.73123  3.46354  2.40513  3.72494  3.29354  2.67741  2.69355  4.24690  2.90347  2.73739  3.18146  2.89801  2.37887  2.77519  2.98518  4.58477  3.61503
          0.02084  4.27711  4.99946  0.61958  0.77255  0.48576  0.95510
     82   1.95056  4.37699  3.47070  2.91827  3.55038  3.57621  3.87069  2.45826  2.87060  2.61458  3.50788  2.99334  3.97810  2.90474  3.22985  2.69781  2.86754  2.12464  4.98863  3.74974     97 a - - -
          2.68618  4.42225  2.77519  2.73123  3.46354  2.40513  3.72494  3.29354  2.67741  2.69355  4.24690  2.90347  2.73739  3.18146  2.89801  2.37887  2.77519  2.98518  4.58477  3.61503
          0.02084  4.27711  4.99946  0.61958  0.77255  0.48576  0.95510
     83   2.66739  5.03890  2.91526  2.05832  4.34454  3.43647  3.64274  3.79251  1.90868  3.32833  4.10509  2.71083  3.84123  2.76177  2.85395  2.30342  2.68939  2.97504  5.50575  4.13256     98 k - - -
          2.68618  4.42225  2.77519  2.73123  3.46354  2.40513  3.72494  3.29354  2.67741  2.69355  4.24690  2.90347  2.73739  3.18146  2.89801  2.37887  2.77519  2.98518  4.58477  3.61503
          0.02084  4.27711  4.99946  0.61958  0.77255  0.48576  0.95510
     84   2.59792  2.80120  3.25594  2.61105  3.90097  3.43084  3.85381  3.28326  2.61149  2.95402  3.81063  3.19461  1.97691  3.07887  3.12029  2.36349  2.88649  2.98377  5.25775  3.98720     99 p - - -
          2.68618  4.42225  2.77519  2.73123  3.46354  2.40513  3.72494  3.29354  2.67741  2.69355  4.24690  2.90347  2.73739  3.18146  2.89801  2.37887  2.77519  2.98518  4.58477  3.61503
          0.02084  4.27711  4.99946  0.61958  0.77255  0.48576  0.95510
     85   2.27856  4.67035  3.13326  2.28973  3.91541  3.47759  3.74675  3.29458  2.51188  2.95448  3.79904  3.09166  3.89207  2.93880  3.02978  2.48323  2.18170  2.42732  5.24686  3.94879    100 t - - -
          2.68618  4.42225  2.77519  2.73123  3.46354  2.40513  3.72494  3.29354  2.67741  2.69355  4.24690  2.90347  2.73739  3.18146  2.89801  2.37887  2.77519  2.98518  4.58477  3.61503
          0.08734  4.27711  2.66279  0.61958  0.77255  0.48576  0.95510
     86   2.63604  5.10478  2.19281  1.97515  4.42478  3.00691  3.64756  3.89066  2.43564  3.41056  4.18133  2.87411  3.09539  2.76608  2.93372  2.38331  2.92006  3.09920  5.57836  4.17828    101 e - - -
          2.68618  4.42225  2.77519  2.73123  3.46354  2.40513  3.72494  3.29354  2.67741  2.69355  4.24690  2.90347  2.73739  3.18146  2.89801  2.37887  2.77519  2.98518  4.58477  3.61503
          0.06406  4.21203  3.05261  0.61958  0.77255  0.56848  0.83560
     87   2.62739  4.17237  3.85963  3.28155  3.24387  3.69077  3.97221  2.39096  3.18390  1.89920  2.64890  3.57703  4.05819  3.19195  3.43446  2.96400  2.29977  2.39330  4.76823  3.05335    102 l - - -
          2.68618  4.42225  2.77519  2.73123  3.46354  2.40513  3.72494  3.29354  2.67741  2.69355  4.24690  2.90347  2.73739  3.18146  2.89801  2.37887  2.77519  2.98518  4.58477  3.61503
          0.02320  4.17116  4.89351  0.61958  0.77255  0.48349  0.95875
     88   2.62498  4.82542  3.01267  2.32932  3.51314  3.09817  3.66190  3.48635  2.46251  3.08954  3.90232  2.76356  3.84464  2.43341  2.92533  2.27301  2.49021  2.88381  5.33316  3.99787    103 s - - -
          2.68624  4.42232  2.77526  2.73130  3.46360  2.40507  3.72501  3.29331  2.67741  2.69361  4.24696  2.90326  2.73738  3.18143  2.89807  2.37887  2.77509  2.98525  4.58483  3.61510
          0.20856  2.00396  2.92900  0.90519  0.51830  0.45568  1.00517
     89   2.39823  4.70474  2.85620  2.53869  3.91927  3.47319  3.69378  2.80357  2.52928  2.66335  3.79093  3.04163  2.86630  2.59974  2.97614  2.45077  2.72772  3.02250  5.23534  3.92637    113 a - - -
          2.68618  4.42225  2.77519  2.73123  3.46354  2.40513  3.72494  3.29354  2.67741  2.69355  4.24690  2.90347  2.73739  3.18146  2.89801  2.37887  2.77519  2.98518  4.58477  3.61503
          0.02183  4.23138  4.95373  0.61958  0.77255  0.54515  0.86692
     90   2.56706  4.87393  2.97741  2.30409  4.13652  3.44120  3.17161  3.36413  2.37341  3.14845  3.95447  2.96871  3.53156  2.80084  2.90089  1.86016  2.64710  3.22273  5.37678  4.03398    114 s - - -
          2.68618  4.42225  2.77519  2.73123  3.46354  2.40513  3.72494  3.29354  2.67741  2.69355  4.24690  2.90347  2.73739  3.18146  2.89801  2.37887  2.77519  2.98518  4.58477  3.61503
          0.02183  4.23138  4.95373  0.61958  0.77255  0.45034  1.01448
     91   2.68496  5.09833  2.64004  2.15418  4.40632  2.42196  3.65523  3.86763  2.43305  3.39252  4.16421  2.79047  3.84007  2.40912  2.92478  2.22271  2.92261  3.08270  5.56417  4.17112    115 e - - -
          2.68618  4.42225  2.77519  2.73123  3.46354  2.40513  3.72494  3.29354  2.67741  2.69355  4.24690  2.90347  2.73739  3.18146  2.89801  2.37887  2.77519  2.98518  4.58477  3.61503
          0.02084  4.27711  4.99946  0.61958  0.77255  0.48576  0.95510
     92   2.73379  5.02402  2.81571  2.45338  4.44636  2.11466  3.76153  3.89380  2.43001  3.44163  4.24220  1.86576  3.89244  2.90261  2.78405  2.49045  3.00528  3.49959  5.62371  4.26239    116 n - - -
          2.68618  4.42225  2.77519  2.73123  3.46354  2.40513  3.72494  3.29354  2.67741  2.69355  4.24690  2.90347  2.73739  3.18146  2.89801  2.37887  2.77519  2.98518  4.58477  3.61503
          0.02084  4.27711  4.99946  0.61958  0.77255  0.48576  0.95510
     93   2.46708  5.04546  2.94769  2.41979  4.36035  3.45202  3.37700  3.80526  2.22907  3.33644  4.11668  2.35613  3.85533  2.76733  2.43713  2.00791  2.91768  3.42500  5.50743  4.14453    117 s - - -
          2.68618  4.42225  2.77519  2.73123  3.46354  2.40513  3.72494  3.29354  2.67741  2.69355  4.24690  2.90347  2.73739  3.18146  2.89801  2.37887  2.77519  2.98518  4.58477  3.61503
          0.02084  4.27711  4.99946  0.61958  0.77255  0.48576  0.95510
     94   3.20265  4.69082  4.27564  3.86135  2.58040  4.09189  3.90575  2.93122  3.69284  2.58251  3.75599  3.97497  4.50740  3.93979  3.87515  3.46416  3.47380  2.15946  4.24436  1.01222    118 y - - -
          2.68618  4.42225  2.77519  2.73123  3.46354  2.40513  3.72494  3.29354  2.67741  2.69355  4.24690  2.90347  2.73739  3.18146  2.89801  2.37887  2.77519  2.98518  4.58477  3.61503
          0.02084  4.27711  4.99946  0.61958  0.77255  0.48576  0.95510
     95   2.62210  4.23330  3.70497  3.13088  3.35389  3.65059  3.92142  2.17245  2.70823  2.36321  3.00768  3.47471  4.02592  3.33670  3.14712  2.72067  2.56759  2.38842  4.82910  2.65804    119 i - - -
          2.68618  4.42225  2.77519  2.73123  3.46354  2.40513  3.72494  3.29354  2.67741  2.69355  4.24690  2.90347  2.73739  3.18146  2.89801  2.37887  2.77519  2.98518  4.58477  3.61503
          0.02084  4.27711  4.99946  0.61958  0.77255  0.48576  0.95510
     96   3.28972  4.54403  5.18692  4.70781  3.79548  4.75793  5.41541  1.11248  4.61383  2.26001  3.56800  4.88936  5.03368  4.86711  4.78931  4.17043  3.55488  1.06733  5.83108  4.62291    120 v - - -
          2.68618  4.42225  2.77519  2.73123  3.46354  2.40513  3.72494  3.29354  2.67741  2.69355  4.24690  2.90347  2.73739  3.18146  2.89801  2.37887  2.77519  2.98518  4.58477  3.61503
          0.02084  4.27711  4.99946  0.61958  0.77255  0.48576  0.95510
     97   1.91911  4.43165  3.55755  3.34485  4.50154  3.18810  4.45298  3.84021  3.41942  3.57510  4.47670  3.52726  0.97637  3.73942  3.70963  2.68427  2.99540  3.35477  5.84791  4.64619    121 p - - -
          2.68618  4.42225  2.77519  2.73123  3.46354  2.40513  3.72494  3.29354  2.67741  2.69355  4.24690  2.90347  2.73739  3.18146  2.89801  2.37887  2.77519  2.98518  4.58477  3.61503
          0.02084  4.27711  4.99946  0.61958  0.77255  0.48576  0.95510
     98   3.28350  4.54088  5.17356  4.69465  3.80018  4.74585  5.40482  1.25181  4.60008  2.27046  3.57468  4.87676  5.02628  4.85681  4.77804  4.15778  3.54946  0.95039  5.82966  4.61842    122 v - - -
          2.68618  4.42225  2.77519  2.73123  3.46354  2.40513  3.72494  3.29354  2.67741  2.69355  4.24690  2.90347  2.73739  3.18146  2.89801  2.37887  2.77519  2.98518  4.58477  3.61503
          0.02084  4.27711  4.99946  0.61958  0.77255  0.48576  0.95510
     99   2.71271  4.83212  3.09387  2.66072  4.31590  3.43228  3.82798  3.70452  2.02865  3.31071  4.14713  3.12543  1.71513  2.99294  2.87982  2.77124  2.42901  3.34479  5.52772  4.23295    123 p - - -
          2.68618  4.42225  2.77519  2.73123  3.46354  2.40513  3.72494  3.29354  2.67741  2.69355  4.24690  2.90347  2.73739  3.18146  2.89801  2.37887  2.77519  2.98518  4.58477  3.61503
          0.02084  4.27711  4.99946  0.61958  0.77255  0.48576  0.95510
    100   2.29923  5.23167  2.39080  1.73055  4.55256  3.40351  3.67295  4.03404  2.30703  3.52627  4.28947  2.87104  3.85307  2.37269  2.96350  2.55384  2.97939  3.61126  5.67280  4.25392    124 e - - -
          2.68618  4.42225  2.77519  2.73123  3.46354  2.40513  3.72494  3.29354  2.67741  2.69355  4.24690  2.90347  2.73739  3.18146  2.89801  2.37887  2.77519  2.98518  4.58477  3.61503
          0.02084  4.27711  4.99946  0.61958  0.77255  0.48576  0.95510
    101   2.65470  5.25513  2.10916  1.98447  4.57762  3.39812  3.17324  4.06498  2.47083  3.55086  4.31124  2.59909  3.85243  2.52059  2.98141  2.16000  2.98590  3.63548  5.69327  4.26691    125 e - - -
          2.68618  4.42225  2.77519  2.73123  3.46354  2.40513  3.72494  3.29354  2.67741  2.69355  4.24690  2.90347  2.73739  3.18146  2.89801  2.37887  2.77519  2.98518  4.58477  3.61503
          0.02084  4.27711  4.99946  0.61958  0.77255  0.48576  0.95510
    102   2.69365  4.73636  3.19735  2.62819  3.94302  3.54055  3.39788  3.33458  2.13483  2.96473  2.32341  3.11346  3.92488  2.29306  2.85156  2.77099  2.91871  2.79134  5.24288  3.95558    126 k - - -
          2.68618  4.42225  2.77519  2.73123  3.46354  2.40513  3.72494  3.29354  2.67741  2.69355  4.24690  2.90347  2.73739  3.18146  2.89801  2.37887  2.77519  2.98518  4.58477  3.61503
          0.02084  4.27711  4.99946  0.61958  0.77255  0.48576  0.95510
    103   2.64980  4.91066  3.01065  2.15855  4.17073  3.22890  3.65315  3.40509  2.33341  3.17566  3.70392  2.97652  3.85193  2.29747  2.62726  2.66627  2.87932  3.25551  5.39325  2.71944    127 e - - -
          2.68618  4.42225  2.77519  2.73123  3.46354  2.40513  3.72494  3.29354  2.67741  2.69355  4.24690  2.90347  2.73739  3.18146  2.89801  2.37887  2.77519  2.98518  4.58477  3.61503
          0.02084  4.27711  4.99946  0.61958  0.77255  0.48576  0.95510
    104   2.39396  4.71471  3.10973  2.55319  3.92612  2.46748  3.70419  2.93236  2.47685  2.96250  3.64040  3.05566  3.31791  2.51607  2.98289  2.52789  2.86384  3.03212  5.24229  3.58077    128 a - - -
          2.68618  4.42225  2.77519  2.73123  3.46354  2.40513  3.72494  3.29354  2.67741  2.69355  4.24690  2.90347  2.73739  3.18146  2.89801  2.37887  2.77519  2.98518  4.58477  3.61503
          0.02084  4.27711  4.99946  0.61958  0.77255  0.48576  0.95510
    105   2.75055  4.92522  3.11478  2.56814  4.19300  3.01976  3.69489  3.59745  2.20334  2.39482  4.00612  3.06671  3.92700  1.82931  2.61880  2.78052  2.97301  3.27917  5.39260  4.08998    129 q - - -
          2.68618  4.42225  2.77519  2.73123  3.46354  2.40513  3.72494  3.29354  2.67741  2.69355  4.24690  2.90347  2.73739  3.18146  2.89801  2.37887  2.77519  2.98518  4.58477  3.61503
          0.02084  4.27711  4.99946  0.61958  0.77255  0.48576  0.95510
    106   3.34205  4.65952  5.00300  4.44145  1.31986  4.56423  4.69574  2.03836  4.30029  1.45244  2.82023  4.59352  4.77329  4.35777  4.36947  3.90234  3.56110  2.43255  4.96331  3.68464    130 f - - -
          2.68620  4.42227  2.77521  2.73125  3.46336  2.40514  3.72444  3.29356  2.67742  2.69357  4.24691  2.90348  2.73741  3.18148  2.89802  2.37888  2.77521  2.98520  4.58479  3.61505
          0.12023  2.23919  4.99946  0.32982  1.26959  0.48576  0.95510
    107   2.91235  5.43610  1.75689  2.27161  4.75566  3.37717  3.79794  4.25616  2.51070  3.74847  4.54872  1.60140  3.21372  2.93816  3.23545  2.83340  3.17772  3.82750  5.90222  4.44253    132 n - - -
          2.68618  4.42225  2.77519  2.73123  3.46354  2.40513  3.72494  3.29354  2.67741  2.69355  4.24690  2.90347  2.73739  3.18146  2.89801  2.37887  2.77519  2.98518  4.58477  3.61503
          0.02084  4.27711  4.99946  0.61958  0.77255  0.48576  0.95510
    108   2.70375  4.73565  2.96484  2.86883  4.68558  0.94405  4.26538  4.24620  3.23463  3.85974  4.70936  2.26039  3.97559  3.50429  3.62609  2.80598  3.15373  3.70066  5.94102  4.64686    133 g - - -
          2.68618  4.42225  2.77519  2.73123  3.46354  2.40513  3.72494  3.29354  2.67741  2.69355  4.24690  2.90347  2.73739  3.18146  2.89801  2.37887  2.77519  2.98518  4.58477  3.61503
          0.02084  4.27711  4.99946  0.61958  0.77255  0.48576  0.95510
    109   2.60719  5.00896  2.67711  2.39338  4.30447  3.42719  3.44355  3.75029  2.36603  3.30114  4.08497  2.05196  3.84170  2.78310  2.91512  2.48265  2.31647  3.16836  5.49439  4.12126    134 n - - -
          2.68618  4.42225  2.77519  2.73123  3.46354  2.40513  3.72494  3.29354  2.67741  2.69355  4.24690  2.90347  2.73739  3.18146  2.89801  2.37887  2.77519  2.98518  4.58477  3.61503
          0.02084  4.27711  4.99946  0.61958  0.77255  0.48576  0.95510
    110   2.65473  4.89271  3.02849  2.47159  4.15600  3.46724  3.66283  3.20130  2.15676  3.16137  3.96699  2.10459  3.85980  2.80359  2.59538  2.53442  2.69136  2.96113  5.38448  4.04662    135 n - - -
          2.68618  4.42225  2.77519  2.73123  3.46354  2.40513  3.72494  3.29354  2.67741  2.69355  4.24690  2.90347  2.73739  3.18146  2.89801  2.37887  2.77519  2.98518  4.58477  3.61503
          0.06756  4.27711  2.96724  0.61958  0.77255  0.48576  0.95510
    111   2.38547  4.95125  2.85326  2.01362  4.32751  3.14085  3.69609  3.77326  2.49363  3.33116  4.12009  2.63154  3.83640  2.82966  2.97335  2.08929  2.40812  3.38680  5.52812  4.15927    136 e - - -
          2.68618  4.42225  2.77519  2.73123  3.46354  2.40513  3.72494  3.29354  2.67741  2.69355  4.24690  2.90347  2.73739  3.18146  2.89801  2.37887  2.77519  2.98518  4.58477  3.61503
          0.02183  4.23138  4.95373  0.61958  0.77255  0.45034  1.01448
    112   3.10097  4.50795  4.43193  3.92950  1.35504  4.11128  3.84795  2.87387  3.79003  2.19812  3.53215  3.98706  4.45397  3.93086  3.92345  3.42349  2.82808  2.74381  4.15867  1.85669    137 f - - -
          2.68618  4.42225  2.77519  2.73123  3.46354  2.40513  3.72494  3.29354  2.67741  2.69355  4.24690  2.90347  2.73739  3.18146  2.89801  2.37887  2.77519  2.98518  4.58477  3.61503
          0.02084  4.27711  4.99946  0.61958  0.77255  0.48576  0.95510
    113   2.77371  5.28049  2.07092  2.30860  4.60645  3.40325  3.69103  4.09230  1.95550  3.57644  4.34297  2.17052  3.86760  2.57210  2.98087  2.45420  3.01629  3.66445  5.71665  4.29257    138 k - - -
          2.68618  4.42225  2.77519  2.73123  3.46354  2.40513  3.72494  3.29354  2.67741  2.69355  4.24690  2.90347  2.73739  3.18146  2.89801  2.37887  2.77519  2.98518  4.58477  3.61503
          0.02084  4.27711  4.99946  0.61958  0.77255  0.48576  0.95510
    114   3.31204  4.56026  5.19771  4.69563  3.70586  4.78883  5.36506  0.97536  4.59563  2.02656  3.47978  4.88962  5.03010  4.81948  4.75822  4.18637  3.56642  1.33427  5.74895  4.56684    139 i - - -
          2.68618  4.42225  2.77519  2.73123  3.46354  2.40513  3.72494  3.29354  2.67741  2.69355  4.24690  2.90347  2.73739  3.18146  2.89801  2.37887  2.77519  2.98518  4.58477  3.61503
          0.02084  4.27711  4.99946  0.61958  0.77255  0.48576  0.95510
    115   3.77520  5.13949  4.37331  4.06550  2.11998  4.42331  2.82575  3.77465  3.87775  3.10075  4.31818  4.04231  4.77513  4.06061  4.02333  3.80621  4.00201  3.64139  3.80345  0.69711    140 y - - -
          2.68618  4.42225  2.77519  2.73123  3.46354  2.40513  3.72494  3.29354  2.67741  2.69355  4.24690  2.90347  2.73739  3.18146  2.89801  2.37887  2.77519  2.98518  4.58477  3.61503
          0.02084  4.27711  4.99946  0.61958  0.77255  0.48576  0.95510
    116   3.32731  4.61936  5.07657  4.53678  3.41180  4.67543  5.10193  1.90133  4.40760  1.11070  3.20458  4.74687  4.90035  4.55902  4.53423  4.04323  3.56741  1.35883  5.45003  4.33528    141 l - - -
          2.68618  4.42225  2.77519  2.73123  3.46354  2.40513  3.72494  3.29354  2.67741  2.69355  4.24690  2.90347  2.73739  3.18146  2.89801  2.37887  2.77519  2.98518  4.58477  3.61503
          0.02084  4.27711  4.99946  0.61958  0.77255  0.48576  0.95510
    117   3.28447  4.54158  5.14715  4.63999  3.71138  4.74543  5.30821  1.49846  4.54008  1.99347  3.49351  4.83626  4.99714  4.77107  4.70918  4.13571  3.53860  0.90058  5.72370  4.53405    142 v - - -
          2.68618  4.42225  2.77519  2.73123  3.46354  2.40513  3.72494  3.29354  2.67741  2.69355  4.24690  2.90347  2.73739  3.18146  2.89801  2.37887  2.77519  2.98518  4.58477  3.61503
          0.02084  4.27711  4.99946  0.61958  0.77255  0.48576  0.95510
    118   1.01700  3.49252  4.07562  3.62569  3.98917  3.25752  4.42530  3.02139  3.53731  2.99648  3.92976  3.67448  3.95162  3.80160  3.78594  2.67871  2.54686  2.37190  5.47097  4.28447    143 a - - -
          2.68618  4.42225  2.77519  2.73123  3.46354  2.40513  3.72494  3.29354  2.67741  2.69355  4.24690  2.90347  2.73739  3.18146  2.89801  2.37887  2.77519  2.98518  4.58477  3.61503
          0.02084  4.27711  4.99946  0.61958  0.77255  0.48576  0.95510
    119   3.12549  5.10072  3.02670  2.96308  4.53600  3.51090  4.33799  4.35764  3.28977  3.96097  4.92885  0.60258  4.19044  3.62803  3.64440  3.18722  3.53049  3.93615  5.79333  4.46810    144 N - - -
          2.68618  4.42225  2.77519  2.73123  3.46354  2.40513  3.72494  3.29354  2.67741  2.69355  4.24690  2.90347  2.73739  3.18146  2.89801  2.37887  2.77519  2.98518  4.58477  3.61503
          0.02084  4.27711  4.99946  0.61958  0.77255  0.48576  0.95510
    120   2.62340  4.36143  3.47342  2.68872  3.50094  3.39697  3.19814  2.56189  2.72908  2.31709  3.30768  3.31977  3.97514  3.16761  3.22006  2.52827  2.85503  2.10985  4.94070  3.47785    145 v - - -
          2.68618  4.42225  2.77519  2.73123  3.46354  2.40513  3.72494  3.29354  2.67741  2.69355  4.24690  2.90347  2.73739  3.18146  2.89801  2.37887  2.77519  2.98518  4.58477  3.61503
          0.12151  4.27711  2.29724  0.61958  0.77255  0.48576  0.95510
    121   2.50116  5.13649  2.35072  2.16040  4.45128  2.90904  3.16019  3.92396  2.41900  3.43198  4.19800  2.31039  3.81413  2.74839  2.92027  2.51388  2.69040  3.51335  5.59079  4.18275    146 e - - -
          2.68618  4.42225  2.77519  2.73123  3.46354  2.40513  3.72494  3.29354  2.67741  2.69355  4.24690  2.90347  2.73739  3.18146  2.89801  2.37887  2.77519  2.98518  4.58477  3.61503
          0.19014  4.17863  1.84617  0.61958  0.77255  0.60653  0.78798
    122   2.78774  4.35665  4.37344  3.83564  1.68599  4.04903  4.31514  2.06899  3.71946  1.88079  3.14221  4.04403  4.39279  3.92048  3.90267  3.37768  3.17327  1.93463  4.81734  3.48452    147 f - - -
          2.68618  4.42225  2.77519  2.73123  3.46354  2.40513  3.72494  3.29354  2.67741  2.69355  4.24690  2.90347  2.73739  3.18146  2.89801  2.37887  2.77519  2.98518  4.58477  3.61503
          0.08566  4.01563  2.74795  0.61958  0.77255  0.75952  0.63091
    123   2.69604  5.03065  2.04840  2.25358  4.39879  3.26175  3.68093  3.85773  2.28740  3.41478  4.23103  2.79963  3.79217  2.83338  3.02548  1.86788  2.97204  3.46819  5.60281  4.20555    148 s - - -
          2.68618  4.42225  2.77519  2.73123  3.46354  2.40513  3.72494  3.29354  2.67741  2.69355  4.24690  2.90347  2.73739  3.18146  2.89801  2.37887  2.77519  2.98518  4.58477  3.61503
          0.02877  3.95874  4.68109  0.61958  0.77255  0.80288  0.59427
    124   2.54890  4.40713  3.23213  2.70555  2.98136  2.55261  3.73676  2.96063  2.66426  2.50517  3.53947  3.14616  3.86142  2.72037  3.04813  2.70660  2.56413  2.71363  4.98482  3.70760    149 l - - -
          2.68618  4.42225  2.77519  2.73123  3.46354  2.40513  3.72494  3.29354  2.67741  2.69355  4.24690  2.90347  2.73739  3.18146  2.89801  2.37887  2.77519  2.98518  4.58477  3.61503
          0.16484  3.95874  2.01827  0.61958  0.77255  0.32879  1.27222
    125   2.47780  4.78407  2.56580  2.49225  4.33019  2.43608  3.76583  3.77512  2.58961  3.34959  4.14168  2.98491  3.20448  2.91211  3.06111  1.91044  2.50879  3.35762  5.55357  4.20363    150 s - - -
          2.68618  4.42225  2.77519  2.73123  3.46354  2.40513  3.72494  3.29354  2.67741  2.69355  4.24690  2.90347  2.73739  3.18146  2.89801  2.37887  2.77519  2.98518  4.58477  3.61503
          0.02292  4.18290  4.90525  0.61958  0.77255  0.41949  1.07115
    126   2.38044  4.38953  3.42648  2.92497  1.96813  2.89649  3.91652  3.03723  2.91456  2.74278  3.62458  2.75096  3.94581  3.21943  3.28054  2.65627  2.52888  2.77546  5.08478  3.83656    151 f - - -
          2.68618  4.42225  2.77519  2.73123  3.46354  2.40513  3.72494  3.29354  2.67741  2.69355  4.24690  2.90347  2.73739  3.18146  2.89801  2.37887  2.77519  2.98518  4.58477  3.61503
          0.02084  4.27711  4.99946  0.61958  0.77255  0.48576  0.95510
    127   2.41740  4.78577  2.93288  2.16582  4.01690  3.47017  3.68764  2.91527  2.50432  3.04395  3.86730  2.74210  3.86501  2.84979  2.96194  2.30862  2.70063  2.64808  5.30473  3.98044    152 e - - -
          2.68618  4.42225  2.77519  2.73123  3.46354  2.40513  3.72494  3.29354  2.67741  2.69355  4.24690  2.90347  2.73739  3.18146  2.89801  2.37887  2.77519  2.98518  4.58477  3.61503
          0.02084  4.27711  4.99946  0.61958  0.77255  0.48576  0.95510
    128   2.06167  4.70192  3.11993  2.49075  3.91580  3.11758  3.71101  3.00981  2.33551  2.95331  3.34656  3.06436  2.87680  2.89369  2.98960  2.58698  2.86496  3.02107  5.23636  3.93135    153 a - - -
          2.68618  4.42225  2.77519  2.73123  3.46354  2.40513  3.72494  3.29354  2.67741  2.69355  4.24690  2.90347  2.73739  3.18146  2.89801  2.37887  2.77519  2.98518  4.58477  3.61503
          0.02084  4.27711  4.99946  0.61958  0.77255  0.48576  0.95510
    129   2.87353  5.22618  2.58765  2.10947  4.55135  3.40835  3.65187  4.02375  2.64145  3.56588  4.38789  2.23420  1.63683  2.95982  3.11346  2.83774  3.13998  3.64128  5.74253  4.34447    154 p - - -
          2.68618  4.42225  2.77519  2.73123  3.46354  2.40513  3.72494  3.29354  2.67741  2.69355  4.24690  2.90347  2.73739  3.18146  2.89801  2.37887  2.77519  2.98518  4.58477  3.61503
          0.02084  4.27711  4.99946  0.61958  0.77255  0.48576  0.95510
    130   2.01683  5.03312  2.89881  2.14003  4.33057  2.83950  3.64169  3.78082  2.27121  3.21698  4.09591  2.69441  3.60876  2.60076  2.88049  2.64791  2.89365  3.33216  5.50148  4.12442    155 a - - -
          2.68623  4.42230  2.77524  2.73128  3.46359  2.40500  3.72499  3.29359  2.67746  2.69360  4.24694  2.90307  2.73740  3.18151  2.89805  2.37888  2.77524  2.98517  4.58482  3.61508
          0.12023  2.23919  4.99946  0.82785  0.57446  0.48576  0.95510
    131   2.62880  4.80685  2.97725  2.54925  4.27963  3.21137  3.79580  3.71035  2.60618  3.30239  4.11101  2.54747  3.86826  2.70983  3.05481  1.87903  1.95264  3.32787  5.52345  4.18965    160 s - - -
          2.68618  4.42225  2.77519  2.73123  3.46354  2.40513  3.72494  3.29354  2.67741  2.69355  4.24690  2.90347  2.73739  3.18146  2.89801  2.37887  2.77519  2.98518  4.58477  3.61503
          0.02084  4.27711  4.99946  0.61958  0.77255  0.48576  0.95510
    132   2.70384  4.80992  3.03732  1.56403  4.02776  3.50158  3.76062  3.33404  2.57039  2.46125  3.89130  3.07137  3.51640  2.93359  3.00434  2.76336  2.94588  2.78606  5.35536  4.03689    161 e - - -
          2.68618  4.42225  2.77519  2.73123  3.46354  2.40513  3.72494  3.29354  2.67741  2.69355  4.24690  2.90347  2.73739  3.18146  2.89801  2.37887  2.77519  2.98518  4.58477  3.61503
          0.02084  4.27711  4.99946  0.61958  0.77255  0.48576  0.95510
    133   2.28343  5.11891  2.51935  2.12121  4.43158  3.41277  3.65026  3.89777  2.42533  3.41396  4.18058  2.67191  3.83679  2.50475  2.91964  2.47790  2.26122  3.49448  5.57828  4.17987    162 e - - -
          2.68618  4.42225  2.77519  2.73123  3.46354  2.40513  3.72494  3.29354  2.67741  2.69355  4.24690  2.90347  2.73739  3.18146  2.89801  2.37887  2.77519  2.98518  4.58477  3.61503
          0.02084  4.27711  4.99946  0.61958  0.77255  0.48576  0.95510
    134   1.80005  5.15341  2.10176  2.11957  4.51303  3.38289  3.75692  3.97419  2.60713  3.51457  4.30937  2.90098  3.88465  2.89490  3.11803  2.16774  3.03585  3.57355  5.69976  4.29431    163 a - - -
          2.68618  4.42225  2.77519  2.73123  3.46354  2.40513  3.72494  3.29354  2.67741  2.69355  4.24690  2.90347  2.73739  3.18146  2.89801  2.37887  2.77519  2.98518  4.58477  3.61503
          0.02084  4.27711  4.99946  0.61958  0.77255  0.48576  0.95510
    135   3.59592  4.88358  5.13623  4.63470  2.05552  4.76654  4.73448  2.44990  4.48225  0.74727  3.02017  4.77504  4.93692  4.49662  4.53046  4.15154  3.81531  2.64043  4.89320  3.51037    164 l - - -
          2.68618  4.42225  2.77519  2.73123  3.46354  2.40513  3.72494  3.29354  2.67741  2.69355  4.24690  2.90347  2.73739  3.18146  2.89801  2.37887  2.77519  2.98518  4.58477  3.61503
          0.02084  4.27711  4.99946  0.61958  0.77255  0.48576  0.95510
    136   2.53273  4.87069  3.08621  2.52499  4.12908  3.49718  3.68009  3.53812  1.81762  2.40831  3.95019  3.03283  3.34735  2.76219  2.67505  2.49149  2.91268  3.21645  5.36106  4.04356    165 k - - -
          2.68618  4.42225  2.77519  2.73123  3.46354  2.40513  3.72494  3.29354  2.67741  2.69355  4.24690  2.90347  2.73739  3.18146  2.89801  2.37887  2.77519  2.98518  4.58477  3.61503
          0.02084  4.27711  4.99946  0.61958  0.77255  0.48576  0.95510
    137   2.59492  5.15645  2.55744  2.33993  4.48494  3.08311  3.22304  3.95999  1.77807  3.45259  4.20685  2.68213  3.83075  2.51334  2.86473  2.47579  2.91558  3.53929  5.59556  4.19221    166 k - - -
          2.68618  4.42225  2.77519  2.73123  3.46354  2.40513  3.72494  3.29354  2.67741  2.69355  4.24690  2.90347  2.73739  3.18146  2.89801  2.37887  2.77519  2.98518  4.58477  3.61503
          0.02084  4.27711  4.99946  0.61958  0.77255  0.48576  0.95510
    138   2.62164  4.21635  3.74054  2.98554  2.86160  3.65864  3.93317  2.44812  2.80476  1.95812  3.32355  3.49841  4.03322  3.23726  3.37662  2.92202  2.33589  2.40108  4.81337  3.19486    167 l - - -
          2.68618  4.42225  2.77519  2.73123  3.46354  2.40513  3.72494  3.29354  2.67741  2.69355  4.24690  2.90347  2.73739  3.18146  2.89801  2.37887  2.77519  2.98518  4.58477  3.61503
          0.02084  4.27711  4.99946  0.61958  0.77255  0.48576  0.95510
    139   2.99142  4.42349  4.49989  3.97330  3.43654  4.14045  4.59795  2.16493  3.82720  1.46143  3.32370  4.18974  3.90729  4.08338  4.01504  3.48810  3.25442  1.26322  5.21480  4.02983    168 v - - -
          2.68618  4.42225  2.77519  2.73123  3.46354  2.40513  3.72494  3.29354  2.67741  2.69355  4.24690  2.90347  2.73739  3.18146  2.89801  2.37887  2.77519  2.98518  4.58477  3.61503
          0.02084  4.27711  4.99946  0.61958  0.77255  0.48576  0.95510
    140   3.29224  4.54045  5.18605  4.68024  3.72210  4.77214  5.34309  1.33295  4.58504  2.00256  3.49874  4.87000  5.01633  4.81013  4.74829  4.16499  3.54552  0.99014  5.74226  4.55559    169 v - - -
          2.68618  4.42225  2.77519  2.73123  3.46354  2.40513  3.72494  3.29354  2.67741  2.69355  4.24690  2.90347  2.73739  3.18146  2.89801  2.37887  2.77519  2.98518  4.58477  3.61503
          0.02084  4.27711  4.99946  0.61958  0.77255  0.48576  0.95510
    141   2.55818  5.07913  2.88502  1.91301  4.39562  3.42469  3.63263  3.85613  2.38080  3.37395  4.13914  2.80661  2.90876  2.62164  2.59125  2.31283  2.73469  3.45677  5.53722  4.15029    170 e - - -
          2.68618  4.42225  2.77519  2.73123  3.46354  2.40513  3.72494  3.29354  2.67741  2.69355  4.24690  2.90347  2.73739  3.18146  2.89801  2.37887  2.77519  2.98518  4.58477  3.61503
          0.02084  4.27711  4.99946  0.61958  0.77255  0.48576  0.95510
    142   2.60946  5.24674  2.53797  2.06523  4.56633  3.40400  3.69164  4.04548  2.12840  3.54220  4.31291  1.86491  3.86609  2.81079  2.98815  2.42823  3.00684  3.62728  5.69280  4.27458    171 n - - -
          2.68618  4.42225  2.77519  2.73123  3.46354  2.40513  3.72494  3.29354  2.67741  2.69355  4.24690  2.90347  2.73739  3.18146  2.89801  2.37887  2.77519  2.98518  4.58477  3.61503
          0.02084  4.27711  4.99946  0.61958  0.77255  0.48576  0.95510
    143   2.58008  4.75400  2.66461  2.34810  4.19152  3.44485  3.64719  3.62352  2.29733  3.19694  3.51384  2.95663  3.83848  2.77940  2.83115  1.91821  2.59835  3.17361  5.41091  4.05533    172 s - - -
          2.68618  4.42225  2.77519  2.73123  3.46354  2.40513  3.72494  3.29354  2.67741  2.69355  4.24690  2.90347  2.73739  3.18146  2.89801  2.37887  2.77519  2.98518  4.58477  3.61503
          0.02084  4.27711  4.99946  0.61958  0.77255  0.48576  0.95510
    144   2.64258  4.41792  3.15458  2.87166  3.58389  3.04944  3.86211  1.82303  2.84791  2.52752  3.53642  2.73199  3.98165  3.16112  3.22111  2.84055  2.88214  2.49148  5.01935  3.77178    173 i - - -
          2.68618  4.42225  2.77519  2.73123  3.46354  2.40513  3.72494  3.29354  2.67741  2.69355  4.24690  2.90347  2.73739  3.18146  2.89801  2.37887  2.77519  2.98518  4.58477  3.61503
          0.02084  4.27711  4.99946  0.61958  0.77255  0.48576  0.95510
    145   2.29113  4.49914  3.29451  2.36372  2.93446  3.55377  3.79363  3.02772  2.63104  2.03880  3.59571  2.90474  3.94249  3.05238  3.11945  2.79218  2.87110  2.78205  5.05968  3.79627    174 l - - -
          2.68618  4.42225  2.77519  2.73123  3.46354  2.40513  3.72494  3.29354  2.67741  2.69355  4.24690  2.90347  2.73739  3.18146  2.89801  2.37887  2.77519  2.98518  4.58477  3.61503
          0.16557  4.27711  1.97540  0.61958  0.77255  0.48576  0.95510
    146   2.64619  4.51821  3.28696  2.74254  3.69478  3.53970  3.77287  2.98632  2.25655  2.21569  3.62174  2.63532  3.93449  3.01680  2.97915  2.79435  2.88053  2.18776  5.08576  3.82211    175 v - - -
          2.68618  4.42234  2.77528  2.73113  3.46362  2.40521  3.72503  3.29363  2.67749  2.69363  4.24698  2.90344  2.73748  3.18093  2.89809  2.37874  2.77499  2.98527  4.58486  3.61512
          0.60472  1.07170  2.19512  0.47975  0.96479  0.65179  0.73629
    147   2.60607  4.81249  2.64542  2.31842  4.36978  2.42985  3.77438  3.82159  2.64191  3.40092  4.21769  2.10812  3.79368  2.94090  3.10887  1.98270  2.92978  3.40465  5.60457  4.24471    178 s - - -
          2.68618  4.42225  2.77519  2.73123  3.46354  2.40513  3.72494  3.29354  2.67741  2.69355  4.24690  2.90347  2.73739  3.18146  2.89801  2.37887  2.77519  2.98518  4.58477  3.61503
          0.02686  4.02625  4.74859  0.61958  0.77255  0.75093  0.63852
    148   2.69663  5.03339  1.87346  2.26425  4.52386  2.42438  3.74962  4.00296  2.66413  3.54581  4.35546  2.63651  3.80117  2.90519  3.18868  2.02703  3.00375  3.57005  5.72881  4.31341    179 d - - -
          2.68618  4.42225  2.77519  2.73123  3.46354  2.40513  3.72494  3.29354  2.67741  2.69355  4.24690  2.90347  2.73739  3.18146  2.89801  2.37887  2.77519  2.98518  4.58477  3.61503
          0.02686  4.02625  4.74859  0.61958  0.77255  0.34977  1.22027
    149   2.42228  4.96280  2.85225  2.24356  4.23759  2.46791  3.49871  3.67455  2.18589  2.87253  4.02817  2.94618  3.84134  2.77858  2.89467  2.65366  2.53067  3.31603  5.44331  4.08153    180 k - - -
          2.68618  4.42225  2.77519  2.73123  3.46354  2.40513  3.72494  3.29354  2.67741  2.69355  4.24690  2.90347  2.73739  3.18146  2.89801  2.37887  2.77519  2.98518  4.58477  3.61503
          0.02084  4.27711  4.99946  0.61958  0.77255  0.48576  0.95510
    150   2.65178  4.93450  2.98860  2.37390  4.20501  3.45478  3.65149  3.63465  2.04534  3.08072  4.00175  2.73477  3.84878  2.60015  2.86823  2.44079  2.24028  2.91849  5.41663  4.06603    181 k - - -
          2.68618  4.42225  2.77519  2.73123  3.46354  2.40513  3.72494  3.29354  2.67741  2.69355  4.24690  2.90347  2.73739  3.18146  2.89801  2.37887  2.77519  2.98518  4.58477  3.61503
          0.02084  4.27711  4.99946  0.61958  0.77255  0.48576  0.95510
    151   2.17426  4.78194  3.08272  2.53122  4.02393  3.36755  3.69565  3.08713  2.41744  3.04792  3.87394  3.03755  2.40237  2.65759  2.70950  2.69802  2.77746  3.11951  5.30584  3.98953    182 a - - -
          2.68618  4.42225  2.77519  2.73123  3.46354  2.40513  3.72494  3.29354  2.67741  2.69355  4.24690  2.90347  2.73739  3.18146  2.89801  2.37887  2.77519  2.98518  4.58477  3.61503
          0.02084  4.27711  4.99946  0.61958  0.77255  0.48576  0.95510
    152   2.58926  4.89295  2.99676  2.18695  3.57364  3.45492  3.65636  3.57241  2.34141  2.73980  3.95994  2.79140  2.67666  2.45156  2.90341  2.66001  2.87180  3.17228  5.38337  4.03689    183 e - - -
          2.68618  4.42225  2.77519  2.73123  3.46354  2.40513  3.72494  3.29354  2.67741  2.69355  4.24690  2.90347  2.73739  3.18146  2.89801  2.37887  2.77519  2.98518  4.58477  3.61503
          0.02084  4.27711  4.99946  0.61958  0.77255  0.48576  0.95510
    153   2.22743  5.20447  1.77950  2.32586  4.53733  3.39400  3.71215  4.01127  2.53099  3.52491  4.30333  2.62158  3.86901  2.39588  3.03981  2.56602  2.86576  3.59963  5.68958  4.27499    184 d - - -
          2.68618  4.42225  2.77519  2.73123  3.46354  2.40513  3.72494  3.29354  2.67741  2.69355  4.24690  2.90347  2.73739  3.18146  2.89801  2.37887  2.77519  2.98518  4.58477  3.61503
          0.02084  4.27711  4.99946  0.61958  0.77255  0.48576  0.95510
    154   2.44481  5.13094  2.27826  2.36356  4.46736  3.41767  3.66505  3.93145  1.76869  3.44311  4.21285  2.90786  3.85079  2.78153  2.82052  2.24396  2.94612  3.52468  5.60054  4.20790    185 k - - -
          2.68618  4.42225  2.77519  2.73123  3.46354  2.40513  3.72494  3.29354  2.67741  2.69355  4.24690  2.90347  2.73739  3.18146  2.89801  2.37887  2.77519  2.98518  4.58477  3.61503
          0.02084  4.27711  4.99946  0.61958  0.77255  0.48576  0.95510
    155   3.11586  3.24127  4.65286  4.23084  0.90120  4.02461  4.15735  2.80300  4.07147  2.37866  3.60657  4.19304  4.50261  4.20942  4.16386  3.45573  3.43114  2.70529  4.45617  2.87501    186 f - - -
          2.68618  4.42225  2.77519  2.73123  3.46354  2.40513  3.72494  3.29354  2.67741  2.69355  4.24690  2.90347  2.73739  3.18146  2.89801  2.37887  2.77519  2.98518  4.58477  3.61503
          0.02084  4.27711  4.99946  0.61958  0.77255  0.48576  0.95510
    156   1.76508  4.35474  4.29837  3.89912  3.88855  3.66713  4.69274  2.30223  3.81463  2.65830  3.77732  4.00058  4.28422  4.10184  4.03901  3.09679  3.11794  1.08016  5.56461  4.35439    187 v - - -
          2.68618  4.42225  2.77519  2.73123  3.46354  2.40513  3.72494  3.29354  2.67741  2.69355  4.24690  2.90347  2.73739  3.18146  2.89801  2.37887  2.77519  2.98518  4.58477  3.61503
          0.02084  4.27711  4.99946  0.61958  0.77255  0.48576  0.95510
    157   3.34519  4.83884  4.51861  4.16261  3.46059  4.15822  4.80421  2.68081  3.90453  2.00917  0.76929  4.38416  4.63710  4.26768  4.05807  3.72749  3.66710  2.73096  5.34321  4.13389    188 m - - -
          2.68618  4.42225  2.77519  2.73123  3.46354  2.40513  3.72494  3.29354  2.67741  2.69355  4.24690  2.90347  2.73739  3.18146  2.89801  2.37887  2.77519  2.98518  4.58477  3.61503
          0.02084  4.27711  4.99946  0.61958  0.77255  0.48576  0.95510
    158   2.62534  4.29745  3.06531  2.84547  3.26247  3.62545  3.88582  2.09897  2.96008  2.23523  3.40047  3.39670  4.00307  2.99667  3.29188  2.87709  2.85714  2.35979  4.88396  2.91080    189 i - - -
          2.68618  4.42225  2.77519  2.73123  3.46354  2.40513  3.72494  3.29354  2.67741  2.69355  4.24690  2.90347  2.73739  3.18146  2.89801  2.37887  2.77519  2.98518  4.58477  3.61503
          0.02084  4.27711  4.99946  0.61958  0.77255  0.48576  0.95510
    159   2.04602  4.39487  3.58759  3.46499  4.70573  0.77896  4.60318  4.11345  3.65679  3.84311  4.69594  3.57434  3.92120  3.91343  3.92247  2.64979  2.99280  3.50292  6.01378  4.85109    190 g - - -
          2.68618  4.42225  2.77519  2.73123  3.46354  2.40513  3.72494  3.29354  2.67741  2.69355  4.24690  2.90347  2.73739  3.18146  2.89801  2.37887  2.77519  2.98518  4.58477  3.61503
          0.02084  4.27711  4.99946  0.61958  0.77255  0.48576  0.95510
    160   2.62884  4.50364  3.29836  2.73717  3.02771  3.54795  3.24437  3.04318  2.55497  2.72830  2.96732  2.92019  3.93276  3.03340  3.10664  2.03897  2.86083  2.60301  5.06000  3.79318    191 s - - -
          2.68610  4.42225  2.77520  2.73124  3.46354  2.40513  3.72495  3.29354  2.67741  2.69355  4.24690  2.90347  2.73740  3.18147  2.89801  2.37887  2.77520  2.98519  4.58477  3.61503
          0.04908  3.19044  4.99946  0.49145  0.94608  0.48576  0.95510
    161   2.67539  4.26460  3.95713  3.41654  3.51642  3.05534  4.18111  2.16450  3.33298  2.49787  3.47174  3.69003  4.14551  3.61041  3.60212  3.01465  1.99426  1.60436  5.04996  3.84022    193 v - - -
          2.68618  4.42225  2.77519  2.73123  3.46354  2.40513  3.72494  3.29354  2.67741  2.69355  4.24690  2.90347  2.73739  3.18146  2.89801  2.37887  2.77519  2.98518  4.58477  3.61503
          0.02084  4.27711  4.99946  0.61958  0.77255  0.48576  0.95510
    162   2.37265  5.09005  2.79727  2.00533  4.41507  3.41257  3.67858  3.87275  2.46082  3.40384  4.18257  2.51088  3.85240  2.58932  2.94650  1.96061  2.82138  3.47938  5.57993  4.19156    194 s - - -
          2.68618  4.42225  2.77519  2.73123  3.46354  2.40513  3.72494  3.29354  2.67741  2.69355  4.24690  2.90347  2.73739  3.18146  2.89801  2.37887  2.77519  2.98518  4.58477  3.61503
          0.02084  4.27711  4.99946  0.61958  0.77255  0.48576  0.95510
    163   3.40087  5.33515  3.60108  3.17001  4.81750  3.82210  4.05972  4.27893  0.59161  3.76363  4.72134  3.56895  4.30857  3.24107  2.60351  3.42713  3.63229  3.97062  5.71685  4.59935    195 K - - -
          2.68618  4.42225  2.77519  2.73123  3.46354  2.40513  3.72494  3.29354  2.67741  2.69355  4.24690  2.90347  2.73739  3.18146  2.89801  2.37887  2.77519  2.98518  4.58477  3.61503
          0.02084  4.27711  4.99946  0.61958  0.77255  0.48576  0.95510
    164   2.50147  4.93144  3.01793  2.47041  4.20598  3.47200  3.66326  3.62777  2.26189  3.20239  4.00543  2.69248  3.86728  1.96868  2.70444  2.68978  2.79642  2.65076  5.41351  4.07500    196 q - - -
          2.68618  4.42225  2.77519  2.73123  3.46354  2.40513  3.72494  3.29354  2.67741  2.69355  4.24690  2.90347  2.73739  3.18146  2.89801  2.37887  2.77519  2.98518  4.58477  3.61503
          0.02084  4.27711  4.99946  0.61958  0.77255  0.48576  0.95510
    165   3.32104  4.57514  5.18142  4.67905  3.67478  4.78075  5.34621  0.91139  4.57084  1.99035  3.45199  4.87854  5.02287  4.79336  4.73298  4.17843  3.57571  1.46503  5.72599  4.54789    197 i - - -
          2.68618  4.42225  2.77519  2.73123  3.46354  2.40513  3.72494  3.29354  2.67741  2.69355  4.24690  2.90347  2.73739  3.18146  2.89801  2.37887  2.77519  2.98518  4.58477  3.61503
          0.02084  4.27711  4.99946  0.61958  0.77255  0.48576  0.95510
    166   2.87895  5.31396  1.81042  2.31271  4.69844  3.36329  3.82952  4.18261  2.73926  3.71009  4.52009  1.58756  3.92414  2.97817  3.27606  2.82413  2.45985  3.75895  5.87858  4.43510    198 n - - -
          2.68618  4.42225  2.77519  2.73123  3.46354  2.40513  3.72494  3.29354  2.67741  2.69355  4.24690  2.90347  2.73739  3.18146  2.89801  2.37887  2.77519  2.98518  4.58477  3.61503
          0.02084  4.27711  4.99946  0.61958  0.77255  0.48576  0.95510
    167   2.67556  4.31500  3.68978  3.11546  3.40644  3.68195  3.93664  2.72926  2.64021  2.29479  1.80366  3.47652  4.05640  3.31612  3.27485  2.94678  2.66984  2.50373  4.89719  3.34870    199 m - - -
          2.68618  4.42225  2.77519  2.73123  3.46354  2.40513  3.72494  3.29354  2.67741  2.69355  4.24690  2.90347  2.73739  3.18146  2.89801  2.37887  2.77519  2.98518  4.58477  3.61503
          0.12023  4.27711  2.30857  0.61958  0.77255  0.48576  0.95510
    168   1.48123  4.59111  3.14470  2.72269  4.19614  3.29341  3.88312  3.58250  2.22560  3.22887  4.06359  3.14215  3.85401  3.07337  3.05905  2.18241  2.84671  3.20127  5.47738  4.19427    205 a - - -
          2.68618  4.42225  2.77519  2.73123  3.46354  2.40513  3.72494  3.29354  2.67741  2.69355  4.24690  2.90347  2.73739  3.18146  2.89801  2.37887  2.77519  2.98518  4.58477  3.61503
          0.02299  4.17987  4.90222  0.61958  0.77255  0.60516  0.78963
    169   2.70970  4.91855  2.54864  2.43151  4.19298  3.40873  3.18785  3.62565  2.43440  3.22358  4.05093  2.95655  3.87274  2.88182  2.97881  2.72858  1.62942  3.29153  5.44887  4.10091    206 t - - -
          2.68618  4.42225  2.77519  2.73123  3.46354  2.40513  3.72494  3.29354  2.67741  2.69355  4.24690  2.90347  2.73739  3.18146  2.89801  2.37887  2.77519  2.98518  4.58477  3.61503
          0.02299  4.17987  4.90222  0.61958  0.77255  0.60516  0.78963
    170   2.42174  4.62047  3.13062  2.60736  3.96073  3.39543  3.75224  3.35628  2.59152  2.72200  3.83800  3.07852  2.72556  2.77560  3.02031  2.02933  2.46236  3.04001  5.27918  3.98184    207 s - - -
          2.68618  4.42225  2.77519  2.73123  3.46354  2.40513  3.72494  3.29354  2.67741  2.69355  4.24690  2.90347  2.73739  3.18146  2.89801  2.37887  2.77519  2.98518  4.58477  3.61503
          0.02299  4.17987  4.90222  0.61958  0.77255  0.41774  1.07450
    171   2.62489  5.22101  2.65417  1.47130  4.54855  3.43410  3.67304  4.01576  2.24764  3.50772  4.27947  2.90506  3.87345  2.63526  2.54604  2.71914  2.99650  3.60481  5.64870  4.25421    208 e - - -
          2.68618  4.42225  2.77519  2.73123  3.46354  2.40513  3.72494  3.29354  2.67741  2.69355  4.24690  2.90347  2.73739  3.18146  2.89801  2.37887  2.77519  2.98518  4.58477  3.61503
          0.02084  4.27711  4.99946  0.61958  0.77255  0.48576  0.95510
    172   2.68766  4.88445  2.18532  2.52323  4.58196  1.42436  3.95148  4.03990  2.87464  3.62105  4.43275  3.01864  3.89535  3.12271  3.36729  2.42852  2.65220  3.57719  5.82102  4.45225    209 g - - -
          2.68618  4.42225  2.77519  2.73123  3.46354  2.40513  3.72494  3.29354  2.67741  2.69355  4.24690  2.90347  2.73739  3.18146  2.89801  2.37887  2.77519  2.98518  4.58477  3.61503
          0.02084  4.27711  4.99946  0.61958  0.77255  0.48576  0.95510
    173   2.44358  3.96345  3.27534  2.69038  4.26478  3.53868  3.74229  3.63607  1.29376  3.22922  4.06539  3.15150  3.95898  2.89572  2.50914  2.81489  3.00798  3.30806  5.43169  4.15948    210 k - - -
          2.68618  4.42225  2.77519  2.73123  3.46354  2.40513  3.72494  3.29354  2.67741  2.69355  4.24690  2.90347  2.73739  3.18146  2.89801  2.37887  2.77519  2.98518  4.58477  3.61503
          0.02084  4.27711  4.99946  0.61958  0.77255  0.48576  0.95510
    174   2.68487  5.05872  2.21060  2.37867  4.34720  3.42844  3.65915  3.79827  2.43243  2.95176  4.12444  2.63888  3.84759  1.99005  2.91303  2.66943  2.92074  3.06825  5.52517  4.14298    211 q - - -
          2.68618  4.42225  2.77519  2.73123  3.46354  2.40513  3.72494  3.29354  2.67741  2.69355  4.24690  2.90347  2.73739  3.18146  2.89801  2.37887  2.77519  2.98518  4.58477  3.61503
          0.02084  4.27711  4.99946  0.61958  0.77255  0.48576  0.95510
    175   3.64498  4.99791  4.83983  4.50010  3.34476  4.49261  5.03238  2.58720  4.26594  0.49970  3.27345  4.73812  4.86999  4.53349  4.36796  4.14137  3.92690  2.72608  5.35019  4.16092    212 L - - -
          2.68618  4.42225  2.77519  2.73123  3.46354  2.40513  3.72494  3.29354  2.67741  2.69355  4.24690  2.90347  2.73739  3.18146  2.89801  2.37887  2.77519  2.98518  4.58477  3.61503
          0.02084  4.27711  4.99946  0.61958  0.77255  0.48576  0.95510
    176   3.24807  4.96344  4.00269  3.96198  5.05921  0.31054  5.03736  4.77716  4.19699  4.37183  5.36448  4.16912  4.36513  4.48985  4.36989  3.43445  3.75996  4.22678  6.02761  5.18138    213 G - - -
          2.68618  4.42225  2.77519  2.73123  3.46354  2.40513  3.72494  3.29354  2.67741  2.69355  4.24690  2.90347  2.73739  3.18146  2.89801  2.37887  2.77519  2.98518  4.58477  3.61503
          0.02084  4.27711  4.99946  0.61958  0.77255  0.48576  0.95510
    177   2.57730  5.04641  2.65498  2.24618  4.34613  3.42603  3.62950  3.80176  2.26340  2.79884  4.10143  2.69319  3.82647  2.57158  2.87279  2.17240  2.57408  3.41284  5.50699  4.12366    214 s - - -
          2.68618  4.42225  2.77519  2.73123  3.46354  2.40513  3.72494  3.29354  2.67741  2.69355  4.24690  2.90347  2.73739  3.18146  2.89801  2.37887  2.77519  2.98518  4.58477  3.61503
          0.02084  4.27711  4.99946  0.61958  0.77255  0.48576  0.95510
    178   2.99975  4.35233  4.69431  4.13624  3.39604  4.25551  4.61215  1.32056  3.99955  2.12885  3.34228  4.30095  4.57270  4.20722  4.14281  3.58471  3.24017  1.41703  5.13372  3.09994    215 i - - -
          2.68618  4.42225  2.77519  2.73123  3.46354  2.40513  3.72494  3.29354  2.67741  2.69355  4.24690  2.90347  2.73739  3.18146  2.89801  2.37887  2.77519  2.98518  4.58477  3.61503
          0.02084  4.27711  4.99946  0.61958  0.77255  0.48576  0.95510
    179   2.68128  5.16543  2.71574  2.12587  4.49462  2.74403  3.19447  3.97262  2.01449  3.46224  4.21429  2.65592  3.82852  2.54980  2.87362  2.33057  2.91535  3.54831  5.60335  4.19601    216 k - - -
          2.68618  4.42225  2.77519  2.73123  3.46354  2.40513  3.72494  3.29354  2.67741  2.69355  4.24690  2.90347  2.73739  3.18146  2.89801  2.37887  2.77519  2.98518  4.58477  3.61503
          0.02084  4.27711  4.99946  0.61958  0.77255  0.48576  0.95510
    180   3.45039  4.80840  4.97976  4.49308  3.24931  4.61812  5.04902  2.27169  4.28828  0.69038  3.07504  4.72184  4.88351  4.46801  4.40851  4.03146  3.70915  2.11404  5.35200  4.22212    217 L - - -
          2.68618  4.42225  2.77519  2.73123  3.46354  2.40513  3.72494  3.29354  2.67741  2.69355  4.24690  2.90347  2.73739  3.18146  2.89801  2.37887  2.77519  2.98518  4.58477  3.61503
          0.02084  4.27711  4.99946  0.61958  0.77255  0.48576  0.95510
    181   3.26811  5.35184  3.63354  2.99499  4.84614  3.82710  3.78040  4.20015  0.82935  3.61757  4.50496  3.38146  4.21123  2.91828  2.04087  3.25957  3.43325  3.88131  5.62319  4.47787    218 k - - -
          2.68618  4.42225  2.77519  2.73123  3.46354  2.40513  3.72494  3.29354  2.67741  2.69355  4.24690  2.90347  2.73739  3.18146  2.89801  2.37887  2.77519  2.98518  4.58477  3.61503
          0.02084  4.27711  4.99946  0.61958  0.77255  0.48576  0.95510
    182   3.52764  5.29871  4.06528  3.51396  4.76069  3.91110  4.20628  4.34886  2.51708  3.79082  4.79632  3.83396  4.40855  3.42060  0.50491  3.60264  3.77516  4.05886  5.68701  4.61853    219 R - - -
          2.68618  4.42225  2.77519  2.73123  3.46354  2.40513  3.72494  3.29354  2.67741  2.69355  4.24690  2.90347  2.73739  3.18146  2.89801  2.37887  2.77519  2.98518  4.58477  3.61503
          0.02084  4.27711  4.99946  0.61958  0.77255  0.48576  0.95510
    183   2.40206  4.41416  4.68498  4.15180  3.65587  4.32367  4.82550  1.78033  4.04883  2.11994  3.50340  4.36982  4.66769  4.30526  4.25537  3.67193  3.30876  1.02507  5.44772  4.24582    220 v - - -
          2.68618  4.42225  2.77519  2.73123  3.46354  2.40513  3.72494  3.29354  2.67741  2.69355  4.24690  2.90347  2.73739  3.18146  2.89801  2.37887  2.77519  2.98518  4.58477  3.61503
          0.02084  4.27711  4.99946  0.61958  0.77255  0.48576  0.95510
    184   1.30374  4.37479  3.71749  3.20356  3.66153  3.56275  4.11433  2.47535  3.12332  2.37332  3.60230  3.52888  3.64203  3.44643  3.44313  2.89328  2.95331  2.52386  5.17687  3.94766    221 a - - -
          2.68618  4.42225  2.77519  2.73123  3.46354  2.40513  3.72494  3.29354  2.67741  2.69355  4.24690  2.90347  2.73739  3.18146  2.89801  2.37887  2.77519  2.98518  4.58477  3.61503
          0.02084  4.27711  4.99946  0.61958  0.77255  0.48576  0.95510
    185   1.16793  4.28902  3.72752  3.44882  4.51721  3.07650  4.47683  3.90196  3.48989  3.62764  4.45655  3.52536  3.84923  3.76461  3.77726  1.34660  2.86062  3.32945  5.87075  4.67232    222 a - - -
          2.68618  4.42225  2.77519  2.73123  3.46354  2.40513  3.72494  3.29354  2.67741  2.69355  4.24690  2.90347  2.73739  3.18146  2.89801  2.37887  2.77519  2.98518  4.58477  3.61503
          0.02084  4.27711  4.99946  0.61958  0.77255  0.48576  0.95510
    186   3.40087  5.33515  3.60108  3.17001  4.81750  3.82210  4.05972  4.27893  0.59161  3.76363  4.72134  3.56895  4.30857  3.24107  2.60351  3.42713  3.63229  3.97062  5.71685  4.59935    223 K - - -
          2.68618  4.42225  2.77519  2.73123  3.46354  2.40513  3.72494  3.29354  2.67741  2.69355  4.24690  2.90347  2.73739  3.18146  2.89801  2.37887  2.77519  2.98518  4.58477  3.61503
          0.02084  4.27711  4.99946  0.61958  0.77255  0.48576  0.95510
    187   3.36649  4.62716  5.20107  4.66727  3.45699  4.77686  5.22914  1.18609  4.54910  1.31927  3.23355  4.86664  4.97687  4.68360  4.66172  4.15559  3.60566  1.71121  5.52941  4.42260    224 i - - -
          2.68618  4.42225  2.77519  2.73123  3.46354  2.40513  3.72494  3.29354  2.67741  2.69355  4.24690  2.90347  2.73739  3.18146  2.89801  2.37887  2.77519  2.98518  4.58477  3.61503
          0.02084  4.27711  4.99946  0.61958  0.77255  0.48576  0.95510
    188   3.52764  5.29871  4.06528  3.51396  4.76069  3.91110  4.20628  4.34886  2.51708  3.79082  4.79632  3.83396  4.40855  3.42060  0.50491  3.60264  3.77516  4.05886  5.68701  4.61853    225 R - - -
          2.68618  4.42225  2.77519  2.73123  3.46354  2.40513  3.72494  3.29354  2.67741  2.69355  4.24690  2.90347  2.73739  3.18146  2.89801  2.37887  2.77519  2.98518  4.58477  3.61503
          0.02084  4.27711  4.99946  0.61958  0.77255  0.48576  0.95510
    189   3.24338  4.54827  5.06908  4.48813  2.77966  4.52802  4.86544  1.79247  4.34746  1.16921  2.57804  4.63188  4.74865  4.40990  4.39687  3.86850  3.46699  1.77720  5.18060  4.10122    226 l - - -
          2.68618  4.42225  2.77519  2.73123  3.46354  2.40513  3.72494  3.29354  2.67741  2.69355  4.24690  2.90347  2.73739  3.18146  2.89801  2.37887  2.77519  2.98518  4.58477  3.61503
          0.05990  4.27711  3.11769  0.61958  0.77255  0.48576  0.95510
    190   2.68398  4.94437  3.04620  2.47866  4.22504  3.48042  3.64767  3.14454  1.79430  3.02479  4.01301  2.43844  3.86843  2.78181  2.49405  2.60527  2.79856  3.30047  5.40957  4.07847    227 k - - -
          2.68618  4.42225  2.77519  2.73123  3.46354  2.40513  3.72494  3.29354  2.67741  2.69355  4.24690  2.90347  2.73739  3.18146  2.89801  2.37887  2.77519  2.98518  4.58477  3.61503
          0.02166  4.23887  4.96122  0.61958  0.77255  0.45568  1.00517
    191   2.58247  4.59689  3.22011  2.65664  3.77989  3.52695  3.74553  2.67737  2.07441  2.47349  3.27613  2.87653  3.91214  2.96213  2.87946  2.55132  2.69497  2.89514  5.14110  3.86102    228 k - - -
          2.68618  4.42225  2.77519  2.73123  3.46354  2.40513  3.72494  3.29354  2.67741  2.69355  4.24690  2.90347  2.73739  3.18146  2.89801  2.37887  2.77519  2.98518  4.58477  3.61503
          0.02084  4.27711  4.99946  0.61958  0.77255  0.48576  0.95510
    192   2.66650  4.76337  3.11020  2.59982  4.07226  3.46781  3.75257  3.46074  2.28697  2.94505  3.92992  2.88536  1.85653  2.92577  2.92609  2.73202  2.66713  2.99222  5.35158  4.04843    229 p - - -
          2.68618  4.42225  2.77519  2.73123  3.46354  2.40513  3.72494  3.29354  2.67741  2.69355  4.24690  2.90347  2.73739  3.18146  2.89801  2.37887  2.77519  2.98518  4.58477  3.61503
          0.02084  4.27711  4.99946  0.61958  0.77255  0.48576  0.95510
    193   2.64425  4.85146  2.83040  2.22500  4.09563  3.45924  3.67537  3.43785  2.44704  3.11446  3.92733  2.99004  3.85780  2.66841  2.94031  2.40700  2.20998  2.50385  5.35683  4.01944    230 t - - -
          2.68618  4.42225  2.77519  2.73123  3.46354  2.40513  3.72494  3.29354  2.67741  2.69355  4.24690  2.90347  2.73739  3.18146  2.89801  2.37887  2.77519  2.98518  4.58477  3.61503
          0.02084  4.27711  4.99946  0.61958  0.77255  0.48576  0.95510
    194   3.29750  4.55680  5.16815  4.64054  3.56402  4.73016  5.22196  1.44820  4.53392  1.50690  3.34795  4.82444  4.95822  4.70430  4.66334  4.10771  3.54180  1.21192  5.58105  4.43927    231 v - - -
          2.68618  4.42225  2.77519  2.73123  3.46354  2.40513  3.72494  3.29354  2.67741  2.69355  4.24690  2.90347  2.73739  3.18146  2.89801  2.37887  2.77519  2.98518  4.58477  3.61503
          0.02084  4.27711  4.99946  0.61958  0.77255  0.48576  0.95510
    195   2.49533  5.08452  2.46021  2.35808  4.39414  3.08576  3.63500  3.35258  2.15694  3.37612  4.14152  2.17811  3.82889  2.67212  2.88485  2.52783  2.89732  3.45730  5.54238  4.15097    232 k - - -
          2.68618  4.42225  2.77519  2.73123  3.46354  2.40513  3.72494  3.29354  2.67741  2.69355  4.24690  2.90347  2.73739  3.18146  2.89801  2.37887  2.77519  2.98518  4.58477  3.61503
          0.02084  4.27711  4.99946  0.61958  0.77255  0.48576  0.95510
    196   3.29270  4.54054  5.18783  4.68208  3.72228  4.77338  5.34462  1.32230  4.58705  2.00237  3.49867  4.87156  5.01719  4.81180  4.74998  4.16636  3.54595  0.99737  5.74291  4.55646    233 v - - -
          2.68618  4.42225  2.77519  2.73123  3.46354  2.40513  3.72494  3.29354  2.67741  2.69355  4.24690  2.90347  2.73739  3.18146  2.89801  2.37887  2.77519  2.98518  4.58477  3.61503
          0.02084  4.27711  4.99946  0.61958  0.77255  0.48576  0.95510
    197   2.51338  5.11194  2.32025  2.20769  4.42984  3.41260  3.64159  3.89731  2.40992  3.38695  4.17298  2.89413  3.02315  2.52523  2.90317  2.23150  2.54585  3.49055  5.57102  4.17269    234 e - - -
          2.68618  4.42225  2.77519  2.73123  3.46354  2.40513  3.72494  3.29354  2.67741  2.69355  4.24690  2.90347  2.73739  3.18146  2.89801  2.37887  2.77519  2.98518  4.58477  3.61503
          0.02084  4.27711  4.99946  0.61958  0.77255  0.48576  0.95510
    198   2.95446  5.36220  1.83266  2.31864  4.84621  1.37728  3.93469  4.36357  2.93689  3.88538  4.72082  2.40447  3.96131  3.10447  3.50640  2.89517  3.27637  3.90886  6.04682  4.58194    235 g - - -
          2.68618  4.42225  2.77519  2.73123  3.46354  2.40513  3.72494  3.29354  2.67741  2.69355  4.24690  2.90347  2.73739  3.18146  2.89801  2.37887  2.77519  2.98518  4.58477  3.61503
          0.02084  4.27711  4.99946  0.61958  0.77255  0.48576  0.95510
    199   3.75041  5.14976  4.25830  3.97077  2.18845  4.36836  2.78310  3.80351  3.77181  3.13302  4.34317  4.00203  4.74198  4.01314  3.93105  3.77971  3.98253  3.66296  3.84971  0.70101    236 y - - -
          2.68618  4.42225  2.77519  2.73123  3.46354  2.40513  3.72494  3.29354  2.67741  2.69355  4.24690  2.90347  2.73739  3.18146  2.89801  2.37887  2.77519  2.98518  4.58477  3.61503
          0.02084  4.27711  4.99946  0.61958  0.77255  0.48576  0.95510
    200   2.62482  5.07958  2.53834  1.57244  4.39645  3.41164  3.70727  3.82406  2.51592  3.39100  4.18477  2.91926  3.86746  2.83929  3.00754  2.70537  2.26370  3.19103  5.58855  4.20224    237 e - - -
          2.68618  4.42225  2.77519  2.73123  3.46354  2.40513  3.72494  3.29354  2.67741  2.69355  4.24690  2.90347  2.73739  3.18146  2.89801  2.37887  2.77519  2.98518  4.58477  3.61503
          0.02084  4.27711  4.99946  0.61958  0.77255  0.48576  0.95510
    201   2.72314  4.24564  3.99621  3.41725  3.23101  3.79706  4.06712  2.57802  3.30248  1.52576  2.86310  3.69821  4.15429  2.93911  3.53545  3.07585  2.95329  2.17407  4.80836  2.81749    238 l - - -
          2.68621  4.42228  2.77522  2.73126  3.46356  2.40515  3.72497  3.29351  2.67743  2.69357  4.24692  2.90349  2.73742  3.18149  2.89803  2.37889  2.77496  2.98503  4.58479  3.61506
          0.17352  1.88022  4.99946  0.26815  1.44730  0.48576  0.95510
    202   2.64082  4.66594  2.85992  2.30324  3.86995  3.34138  3.73688  2.95107  2.59865  2.91037  3.76010  3.08929  3.05527  2.93415  3.03684  2.72993  2.78028  2.03114  5.21285  3.91583    240 v - - -
          2.68618  4.42225  2.77519  2.73123  3.46354  2.40513  3.72494  3.29354  2.67741  2.69355  4.24690  2.90347  2.73739  3.18146  2.89801  2.37887  2.77519  2.98518  4.58477  3.61503
          0.02084  4.27711  4.99946  0.61958  0.77255  0.48576  0.95510
    203   2.81698  5.01701  2.71948  2.51517  4.49660  1.30607  3.87853  3.95392  2.67059  3.52336  4.35972  2.76167  3.95220  2.63609  2.95423  2.83365  3.12227  3.56397  5.70725  4.35936    241 g - - -
          2.68618  4.42225  2.77519  2.73123  3.46354  2.40513  3.72494  3.29354  2.67741  2.69355  4.24690  2.90347  2.73739  3.18146  2.89801  2.37887  2.77519  2.98518  4.58477  3.61503
          0.02084  4.27711  4.99946  0.61958  0.77255  0.48576  0.95510
    204   2.66514  5.06338  2.23523  2.08865  4.36341  3.42177  3.64246  3.65357  2.41299  3.01520  4.12323  2.65131  3.83322  2.75989  2.90100  2.47697  2.36145  3.43007  5.52768  4.14106    242 e - - -
          2.68618  4.42225  2.77519  2.73123  3.46354  2.40513  3.72494  3.29354  2.67741  2.69355  4.24690  2.90347  2.73739  3.18146  2.89801  2.37887  2.77519  2.98518  4.58477  3.61503
          0.02084  4.27711  4.99946  0.61958  0.77255  0.48576  0.95510
    205   2.26481  4.40967  3.45167  2.91595  3.66865  2.77104  3.90657  2.47480  2.87541  2.49898  3.61304  3.31590  2.18136  3.19534  3.24462  2.78896  2.87355  2.72224  5.09595  3.85095    243 p - - -
          2.68618  4.42225  2.77519  2.73123  3.46354  2.40513  3.72494  3.29354  2.67741  2.69355  4.24690  2.90347  2.73739  3.18146  2.89801  2.37887  2.77519  2.98518  4.58477  3.61503
          0.02084  4.27711  4.99946  0.61958  0.77255  0.48576  0.95510
    206   2.67433  5.15645  2.88217  2.00690  4.48853  3.45935  3.65573  3.94059  1.98528  3.44145  4.21663  2.93958  3.87461  2.02872  2.77306  2.71182  2.50983  3.54271  5.58508  4.21442    244 k - - -
          2.68618  4.42225  2.77519  2.73123  3.46354  2.40513  3.72494  3.29354  2.67741  2.69355  4.24690  2.90347  2.73739  3.18146  2.89801  2.37887  2.77519  2.98518  4.58477  3.61503
          0.02084  4.27711  4.99946  0.61958  0.77255  0.48576  0.95510
    207   1.21830  4.35030  4.06350  3.61647  3.83802  3.55321  4.46536  2.52286  3.52787  2.58031  3.75226  3.79389  4.15923  3.83206  3.79493  2.95617  3.03483  1.74009  5.44390  4.22601    245 a - - -
          2.68618  4.42225  2.77519  2.73123  3.46354  2.40513  3.72494  3.29354  2.67741  2.69355  4.24690  2.90347  2.73739  3.18146  2.89801  2.37887  2.77519  2.98518  4.58477  3.61503
          0.02084  4.27711  4.99946  0.61958  0.77255  0.48576  0.95510
    208   3.00511  5.23095  3.26128  2.70439  4.54650  3.66771  3.70763  3.99416  1.13056  3.46528  4.30783  3.16962  4.05500  2.31691  2.39565  2.99104  3.19745  3.65636  5.53825  3.75997    246 k - - -
          2.68618  4.42225  2.77519  2.73123  3.46354  2.40513  3.72494  3.29354  2.67741  2.69355  4.24690  2.90347  2.73739  3.18146  2.89801  2.37887  2.77519  2.98518  4.58477  3.61503
          0.02084  4.27711  4.99946  0.61958  0.77255  0.48576  0.95510
    209   2.61568  4.36505  4.42149  3.87230  1.69946  4.03670  4.07546  2.60349  3.73253  1.53056  3.25986  3.99961  4.37307  3.89583  3.86697  3.34388  3.17733  2.51523  4.49135  2.66019    247 l - - -
          2.68618  4.42225  2.77519  2.73123  3.46354  2.40513  3.72494  3.29354  2.67741  2.69355  4.24690  2.90347  2.73739  3.18146  2.89801  2.37887  2.77519  2.98518  4.58477  3.61503
          0.02084  4.27711  4.99946  0.61958  0.77255  0.48576  0.95510
    210   2.67504  3.83089  3.15374  2.58021  3.99606  3.51691  3.26200  3.39317  2.17691  2.77517  3.85176  3.07587  3.90180  2.87186  1.97606  2.55933  2.90170  2.87731  5.27627  3.97683    248 r - - -
          2.68618  4.42225  2.77519  2.73123  3.46354  2.40513  3.72494  3.29354  2.67741  2.69355  4.24690  2.90347  2.73739  3.18146  2.89801  2.37887  2.77519  2.98518  4.58477  3.61503
          0.02084  4.27711  4.99946  0.61958  0.77255  0.48576  0.95510
    211   2.77637  5.06437  2.72279  2.43519  4.43131  3.00593  2.78550  3.93538  2.61380  3.48700  4.29970  1.49529  3.91104  2.95115  3.07320  2.50498  3.05603  3.54304  5.64705  4.25897    249 n - - -
          2.68618  4.42225  2.77519  2.73123  3.46354  2.40513  3.72494  3.29354  2.67741  2.69355  4.24690  2.90347  2.73739  3.18146  2.89801  2.37887  2.77519  2.98518  4.58477  3.61503
          0.02084  4.27711  4.99946  0.61958  0.77255  0.48576  0.95510
    212   2.31614  2.83851  4.17120  3.58346  2.43802  3.73425  4.04177  2.34708  3.44933  2.27228  3.19913  3.75265  4.10707  3.65517  3.60185  2.70663  2.85824  2.32573  4.67631  2.58571    250 l - - -
          2.68618  4.42225  2.77519  2.73123  3.46354  2.40513  3.72494  3.29354  2.67741  2.69355  4.24690  2.90347  2.73739  3.18146  2.89801  2.37887  2.77519  2.98518  4.58477  3.61503
          0.02084  4.27711  4.99946  0.61958  0.77255  0.48576  0.95510
    213   2.53915  4.28435  3.70787  3.13429  3.41296  3.67686  3.95426  2.66555  3.03581  2.32681  2.60056  3.48946  4.05519  3.34348  2.57916  2.94096  2.54165  1.90216  4.89970  3.68400    251 v - - -
          2.68618  4.42225  2.77519  2.73123  3.46354  2.40513  3.72494  3.29354  2.67741  2.69355  4.24690  2.90347  2.73739  3.18146  2.89801  2.37887  2.77519  2.98518  4.58477  3.61503
          0.02084  4.27711  4.99946  0.61958  0.77255  0.48576  0.95510
    214   2.52261  4.86166  2.62175  2.46285  4.13245  3.44533  3.67374  3.55303  2.46967  2.86576  3.95419  2.65400  2.86350  2.81816  2.93712  2.59108  2.28933  2.94143  5.38137  4.03857    252 t - - -
          2.68618  4.42225  2.77519  2.73123  3.46354  2.40513  3.72494  3.29354  2.67741  2.69355  4.24690  2.90347  2.73739  3.18146  2.89801  2.37887  2.77519  2.98518  4.58477  3.61503
          0.02084  4.27711  4.99946  0.61958  0.77255  0.48576  0.95510
    215   2.59892  5.19950  3.19970  2.61929  4.59160  3.43946  3.67839  3.99137  1.31332  3.46503  4.27469  3.10374  3.99157  2.36668  2.25768  2.88638  3.10705  3.62564  5.56467  4.28908    253 k - - -
          2.68618  4.42225  2.77519  2.73123  3.46354  2.40513  3.72494  3.29354  2.67741  2.69355  4.24690  2.90347  2.73739  3.18146  2.89801  2.37887  2.77519  2.98518  4.58477  3.61503
          0.02084  4.27711  4.99946  0.61958  0.77255  0.48576  0.95510
    216   2.06526  4.31434  3.56936  3.37027  4.65596  1.02818  4.49428  4.10135  3.52577  3.77753  4.57999  3.48184  3.84231  3.77175  3.82748  1.93860  2.87614  3.45082  5.98019  4.78398    254 g - - -
          2.68618  4.42225  2.77519  2.73123  3.46354  2.40513  3.72494  3.29354  2.67741  2.69355  4.24690  2.90347  2.73739  3.18146  2.89801  2.37887  2.77519  2.98518  4.58477  3.61503
          0.02084  4.27711  4.99946  0.61958  0.77255  0.48576  0.95510
    217   2.31978  4.36602  3.85990  3.33106  2.04695  3.78788  3.85285  2.85097  3.24945  2.53596  3.48590  3.42281  4.16711  3.25680  3.51328  3.07158  3.03135  2.65122  4.46878  1.83422    255 y - - -
          2.68618  4.42225  2.77519  2.73123  3.46354  2.40513  3.72494  3.29354  2.67741  2.69355  4.24690  2.90347  2.73739  3.18146  2.89801  2.37887  2.77519  2.98518  4.58477  3.61503
          0.02084  4.27711  4.99946  0.61958  0.77255  0.48576  0.95510
    218   3.58886  4.91478  5.07719  4.56318  3.16589  4.77517  5.07685  2.34617  4.31221  0.60899  2.76709  4.82394  4.95735  4.47814  4.41509  4.18390  3.82186  2.52459  5.31130  4.20226    256 L - - -
          2.68618  4.42225  2.77519  2.73123  3.46354  2.40513  3.72494  3.29354  2.67741  2.69355  4.24690  2.90347  2.73739  3.18146  2.89801  2.37887  2.77519  2.98518  4.58477  3.61503
          0.02084  4.27711  4.99946  0.61958  0.77255  0.48576  0.95510
    219   2.53747  4.89253  2.49595  2.44138  3.84216  3.15850  3.65421  3.45133  2.44081  2.69961  3.96070  2.75629  3.84307  2.59781  2.91151  2.38949  2.50073  3.23519  5.38553  4.03658    257 s - - -
          2.68618  4.42225  2.77519  2.73123  3.46354  2.40513  3.72494  3.29354  2.67741  2.69355  4.24690  2.90347  2.73739  3.18146  2.89801  2.37887  2.77519  2.98518  4.58477  3.61503
          0.02084  4.27711  4.99946  0.61958  0.77255  0.48576  0.95510
    220   2.35941  4.80608  2.79311  2.36035  3.47418  3.46866  3.67728  3.42511  2.17600  3.06171  3.88056  2.89753  3.85995  2.83417  2.94548  2.67624  2.48416  2.55697  5.31551  3.98686    258 k - - -
          2.68618  4.42225  2.77519  2.73123  3.46354  2.40513  3.72494  3.29354  2.67741  2.69355  4.24690  2.90347  2.73739  3.18146  2.89801  2.37887  2.77519  2.98518  4.58477  3.61503
          0.02084  4.27711  4.99946  0.61958  0.77255  0.48576  0.95510
    221   2.13640  5.00876  2.75333  1.51287  4.45733  2.63809  3.78390  3.90402  2.61660  3.46440  4.26296  2.95529  3.53615  2.92760  3.10157  2.71598  2.92804  3.49976  5.65945  4.28187    259 e - - -
          2.68618  4.42225  2.77519  2.73123  3.46354  2.40513  3.72494  3.29354  2.67741  2.69355  4.24690  2.90347  2.73739  3.18146  2.89801  2.37887  2.77519  2.98518  4.58477  3.61503
          0.02084  4.27711  4.99946  0.61958  0.77255  0.48576  0.95510
    222   2.32370  5.27100  2.40508  1.38405  4.63486  2.46281  3.79550  4.10805  2.67896  3.63511  4.43717  2.87911  3.90928  2.93842  3.20595  2.79532  3.11605  3.69482  5.81131  4.38286    260 e - - -
          2.68620  4.42227  2.77522  2.73108  3.46356  2.40515  3.72497  3.29356  2.67743  2.69357  4.24692  2.90349  2.73742  3.18121  2.89803  2.37889  2.77522  2.98520  4.58479  3.61505
          0.08002  2.65699  4.99946  0.65120  0.73693  0.48576  0.95510
    223   2.64661  4.60186  3.22817  2.67418  3.79939  3.53108  3.76288  2.54253  2.14660  2.84028  3.70364  2.47712  3.92362  2.97957  3.02963  2.67444  2.73365  2.36594  5.16166  3.88274    263 k - - -
          2.68618  4.42225  2.77519  2.73123  3.46354  2.40513  3.72494  3.29354  2.67741  2.69355  4.24690  2.90347  2.73739  3.18146  2.89801  2.37887  2.77519  2.98518  4.58477  3.61503
          0.02084  4.27711  4.99946  0.61958  0.77255  0.48576  0.95510
    224   2.33391  4.44694  3.37459  2.72096  3.60489  3.56499  3.82699  2.96066  2.78325  2.55738  3.55846  3.26056  2.22102  3.10907  3.16368  2.81136  2.87175  2.45286  5.02614  2.96930    264 p - - -
          2.68618  4.42225  2.77519  2.73123  3.46354  2.40513  3.72494  3.29354  2.67741  2.69355  4.24690  2.90347  2.73739  3.18146  2.89801  2.37887  2.77519  2.98518  4.58477  3.61503
          0.02084  4.27711  4.99946  0.61958  0.77255  0.48576  0.95510
    225   2.35209  5.00468  2.82205  2.06430  4.31048  3.10254  3.64134  3.76030  2.40983  3.30342  4.07928  2.71354  3.20812  2.76136  2.89266  2.34012  2.65471  3.03906  5.48940  4.11326    265 e - - -
          2.68618  4.42225  2.77519  2.73123  3.46354  2.40513  3.72494  3.29354  2.67741  2.69355  4.24690  2.90347  2.73739  3.18146  2.89801  2.37887  2.77519  2.98518  4.58477  3.61503
          0.02084  4.27711  4.99946  0.61958  0.77255  0.48576  0.95510
    226   2.23214  4.59317  3.19813  2.74487  4.32555  1.93002  3.93760  3.75949  2.78691  3.36900  4.17061  2.76536  2.75835  3.11094  3.22176  2.29520  2.30715  3.31464  5.59338  4.29065    266 g - - -
          2.68618  4.42225  2.77519  2.73123  3.46354  2.40513  3.72494  3.29354  2.67741  2.69355  4.24690  2.90347  2.73739  3.18146  2.89801  2.37887  2.77519  2.98518  4.58477  3.61503
          0.02084  4.27711  4.99946  0.61958  0.77255  0.48576  0.95510
    227   1.76873  4.31861  3.60694  3.07080  3.64968  3.17698  3.99205  2.95391  3.02157  2.48227  3.60755  3.40603  3.95657  3.32103  3.36128  2.47892  2.36919  2.14317  5.09148  3.86418    267 a - - -
          2.68618  4.42225  2.77519  2.73123  3.46354  2.40513  3.72494  3.29354  2.67741  2.69355  4.24690  2.90347  2.73739  3.18146  2.89801  2.37887  2.77519  2.98518  4.58477  3.61503
          0.02084  4.27711  4.99946  0.61958  0.77255  0.48576  0.95510
    228   2.56071  4.90985  2.74320  2.15634  4.17067  2.71159  3.65419  2.96268  2.43988  3.17996  3.97796  2.87156  3.84265  2.70121  2.91256  2.45750  2.67216  2.95416  5.40091  4.04840    268 e - - -
          2.68618  4.42225  2.77519  2.73123  3.46354  2.40513  3.72494  3.29354  2.67741  2.69355  4.24690  2.90347  2.73739  3.18146  2.89801  2.37887  2.77519  2.98518  4.58477  3.61503
          0.06756  4.27711  2.96724  0.61958  0.77255  0.48576  0.95510
    229   2.42610  4.24327  3.66839  3.09931  2.72826  3.63695  3.89506  2.71812  2.76822  2.29991  3.35210  3.44926  3.72042  3.31169  3.32856  2.80011  2.85165  2.45495  4.80272  2.21016    269 y - - -
          2.68618  4.42225  2.77519  2.73123  3.46354  2.40513  3.72494  3.29354  2.67741  2.69355  4.24690  2.90347  2.73739  3.18146  2.89801  2.37887  2.77519  2.98518  4.58477  3.61503
          0.02183  4.23138  4.95373  0.61958  0.77255  0.54515  0.86692
    230   2.63935  5.02534  2.66891  1.87362  3.68648  3.07006  3.62023  3.40103  2.05362  3.30865  4.08115  2.90474  3.81692  2.67964  2.86297  2.62520  2.87160  3.38918  5.48745  4.10683    270 e - - -
          2.68618  4.42225  2.77519  2.73123  3.46354  2.40513  3.72494  3.29354  2.67741  2.69355  4.24690  2.90347  2.73739  3.18146  2.89801  2.37887  2.77519  2.98518  4.58477  3.61503
          0.02183  4.23138  4.95373  0.61958  0.77255  0.45034  1.01448
    231   2.09235  5.07089  2.65547  2.11641  4.38346  3.06259  3.64032  3.84365  2.40646  3.36817  4.13605  2.69734  3.83019  2.75536  2.68543  2.56611  2.49044  3.44721  5.53846  4.14928    271 a - - -
          2.68621  4.42228  2.77522  2.73126  3.46357  2.40516  3.72497  3.29357  2.67744  2.69354  4.24567  2.90350  2.73742  3.18149  2.89804  2.37890  2.77522  2.98502  4.58480  3.61506
          0.19061  1.79093  4.99946  0.25349  1.49650  0.48576  0.95510
    232   2.62884  4.44778  3.35605  2.60697  3.61274  3.42248  3.81872  2.26091  2.77541  2.67769  3.55846  3.24785  3.95230  3.09743  3.16004  2.13975  2.37553  2.73196  5.02814  3.37541    273 s - - -
          2.68618  4.42225  2.77519  2.73123  3.46354  2.40513  3.72494  3.29354  2.67741  2.69355  4.24690  2.90347  2.73739  3.18146  2.89801  2.37887  2.77519  2.98518  4.58477  3.61503
          0.02084  4.27711  4.99946  0.61958  0.77255  0.48576  0.95510
    233   2.64967  5.24308  2.01455  1.82291  4.56460  3.39884  3.67203  4.05036  2.46619  3.53867  4.29900  2.63054  3.28088  2.56988  2.97624  2.55085  2.97876  3.62277  5.68283  3.97656    274 e - - -
          2.68618  4.42225  2.77519  2.73123  3.46354  2.40513  3.72494  3.29354  2.67741  2.69355  4.24690  2.90347  2.73739  3.18146  2.89801  2.37887  2.77519  2.98518  4.58477  3.61503
          0.02084  4.27711  4.99946  0.61958  0.77255  0.48576  0.95510
    234   2.35521  4.59573  4.18559  3.71748  2.18620  4.02409  3.79942  3.03528  3.61807  2.62862  3.70290  3.85805  4.41097  3.81109  3.82295  3.34589  3.34670  2.87402  4.15857  1.16661    275 y - - -
          2.68618  4.42225  2.77519  2.73123  3.46354  2.40513  3.72494  3.29354  2.67741  2.69355  4.24690  2.90347  2.73739  3.18146  2.89801  2.37887  2.77519  2.98518  4.58477  3.61503
          0.02084  4.27711  4.99946  0.61958  0.77255  0.48576  0.95510
    235   2.74182  4.88982  3.18468  2.59832  4.15783  3.54611  3.69242  3.33528  2.18408  2.78842  3.97294  3.08856  3.72231  2.83112  1.70527  2.39315  2.96238  3.24170  5.36237  4.06965    276 r - - -
          2.68618  4.42225  2.77519  2.73123  3.46354  2.40513  3.72494  3.29354  2.67741  2.69355  4.24690  2.90347  2.73739  3.18146  2.89801  2.37887  2.77519  2.98518  4.58477  3.61503
          0.02084  4.27711  4.99946  0.61958  0.77255  0.48576  0.95510
    236   2.51752  5.02442  2.52847  2.24281  4.31586  3.42763  3.64395  3.76510  2.35148  2.93756  4.08700  2.81570  2.48868  2.76526  2.89943  2.54417  2.61642  3.38720  5.49594  4.11829    277 e - - -
          2.68618  4.42225  2.77519  2.73123  3.46354  2.40513  3.72494  3.29354  2.67741  2.69355  4.24690  2.90347  2.73739  3.18146  2.89801  2.37887  2.77519  2.98518  4.58477  3.61503
          0.02084  4.27711  4.99946  0.61958  0.77255  0.48576  0.95510
    237   2.85033  4.27424  4.39574  3.81211  3.24285  4.00663  4.32596  2.12483  3.48177  1.37767  2.37743  4.01223  4.33861  3.87884  3.83578  3.30815  2.80186  2.06421  4.92008  3.75987    278 l - - -
          2.68618  4.42225  2.77519  2.73123  3.46354  2.40513  3.72494  3.29354  2.67741  2.69355  4.24690  2.90347  2.73739  3.18146  2.89801  2.37887  2.77519  2.98518  4.58477  3.61503
          0.06810  4.27711  2.95751  0.61958  0.77255  0.48576  0.95510
    238   2.12793  4.80474  2.94686  2.45003  4.17029  3.39379  3.74781  3.58655  2.56414  3.19397  4.01350  2.40057  3.86221  2.78829  3.01366  2.59359  1.96289  3.23944  5.43446  4.10469    279 t - - -
          2.68618  4.42225  2.77519  2.73123  3.46354  2.40513  3.72494  3.29354  2.67741  2.69355  4.24690  2.90347  2.73739  3.18146  2.89801  2.37887  2.77519  2.98518  4.58477  3.61503
          0.11551  4.23085  2.35868  0.61958  0.77255  0.44997  1.01513
    239   2.73405  5.08700  2.81681  1.53440  4.39456  3.43027  3.66129  3.83552  2.37748  3.09890  4.16621  2.59388  3.86434  2.79033  2.54830  2.71480  2.88411  3.46226  5.53999  4.17663    280 e - - -
          2.68611  4.42242  2.77537  2.73107  3.46371  2.40482  3.72512  3.29349  2.67752  2.69353  4.24707  2.90364  2.73757  3.18164  2.89800  2.37889  2.77519  2.98488  4.58494  3.61487
          0.44525  1.04418  4.91224  0.97289  0.47480  0.42358  1.06334
    240   2.12611  4.93034  2.86778  2.24805  4.20035  3.23449  3.64927  3.63407  2.42961  3.20595  3.99874  2.54268  3.30400  2.78126  2.90451  2.56975  2.67570  2.99548  5.41895  3.67534    285 a - - -
          2.68618  4.42225  2.77519  2.73123  3.46354  2.40513  3.72494  3.29354  2.67741  2.69355  4.24690  2.90347  2.73739  3.18146  2.89801  2.37887  2.77519  2.98518  4.58477  3.61503
          0.02084  4.27711  4.99946  0.61958  0.77255  0.48576  0.95510
    241   2.46042  5.07966  2.73349  2.37009  4.39617  3.06487  3.65789  3.85371  2.15785  3.38163  4.15559  2.07389  3.84290  2.68623  2.90883  2.66265  2.42624  3.46051  5.55456  4.16804    286 n - - -
          2.68618  4.42225  2.77519  2.73123  3.46354  2.40513  3.72494  3.29354  2.67741  2.69355  4.24690  2.90347  2.73739  3.18146  2.89801  2.37887  2.77519  2.98518  4.58477  3.61503
          0.02084  4.27711  4.99946  0.61958  0.77255  0.48576  0.95510
    242   2.67250  5.10382  2.91078  2.32357  4.42902  2.75364  3.62505  3.89050  2.05433  3.39537  4.15689  2.65929  3.83529  2.48628  2.56039  2.23625  2.75908  3.48527  5.54562  4.16184    287 k - - -
          2.68618  4.42225  2.77519  2.73123  3.46354  2.40513  3.72494  3.29354  2.67741  2.69355  4.24690  2.90347  2.73739  3.18146  2.89801  2.37887  2.77519  2.98518  4.58477  3.61503
          0.02084  4.27711  4.99946  0.61958  0.77255  0.48576  0.95510
    243   2.57703  3.66075  3.24881  2.70654  3.93863  3.41945  3.81518  3.32859  2.46532  2.90294  3.83001  3.15604  2.97982  3.01890  3.08966  1.71876  2.50696  3.01697  5.27698  3.99357    288 s - - -
          2.68618  4.42225  2.77519  2.73123  3.46354  2.40513  3.72494  3.29354  2.67741  2.69355  4.24690  2.90347  2.73739  3.18146  2.89801  2.37887  2.77519  2.98518  4.58477  3.61503
          0.02084  4.27711  4.99946  0.61958  0.77255  0.48576  0.95510
    244   2.00386  4.43510  3.39620  2.83779  3.60149  3.57182  3.83045  2.65907  2.58658  2.65971  3.54642  3.27070  3.41275  2.88673  3.16025  2.81628  2.86949  2.08040  5.02189  3.77348    289 a - - -
          2.68618  4.42225  2.77519  2.73123  3.46354  2.40513  3.72494  3.29354  2.67741  2.69355  4.24690  2.90347  2.73739  3.18146  2.89801  2.37887  2.77519  2.98518  4.58477  3.61503
          0.02084  4.27711  4.99946  0.61958  0.77255  0.48576  0.95510
    245   2.77033  4.86756  3.17635  2.64376  4.02219  3.55266  1.76446  3.53590  2.40447  2.85895  3.97934  3.12405  2.94658  2.90934  2.52811  2.82140  3.00041  3.23413  5.29591  3.96300    290 h - - -
          2.68618  4.42225  2.77519  2.73123  3.46354  2.40513  3.72494  3.29354  2.67741  2.69355  4.24690  2.90347  2.73739  3.18146  2.89801  2.37887  2.77519  2.98518  4.58477  3.61503
          0.02084  4.27711  4.99946  0.61958  0.77255  0.48576  0.95510
    246   3.97180  5.12804  4.95583  4.71255  0.72937  4.66522  3.63269  3.57356  4.53708  2.84232  4.15459  4.32929  4.96127  4.41968  4.49947  4.05658  4.19103  3.52696  3.74514  1.61148    291 f - - -
          2.68618  4.42225  2.77519  2.73123  3.46354  2.40513  3.72494  3.29354  2.67741  2.69355  4.24690  2.90347  2.73739  3.18146  2.89801  2.37887  2.77519  2.98518  4.58477  3.61503
          0.02084  4.27711  4.99946  0.61958  0.77255  0.48576  0.95510
    247   3.88430  5.20656  4.46308  4.28456  2.43178  4.32302  3.88698  3.84524  4.13305  3.18957  4.47938  4.25870  4.79461  4.33590  4.22533  3.97267  4.17697  3.73677  4.08512  0.49084    292 Y - - -
          2.68618  4.42225  2.77519  2.73123  3.46354  2.40513  3.72494  3.29354  2.67741  2.69355  4.24690  2.90347  2.73739  3.18146  2.89801  2.37887  2.77519  2.98518  4.58477  3.61503
          0.02084  4.27711  4.99946  0.61958  0.77255  0.48576  0.95510
    248   1.84454  4.30916  3.66912  3.42969  4.56075  3.07761  4.48977  3.95454  3.49581  3.68123  4.51428  3.51833  3.85654  3.77623  3.78074  0.87160  2.87979  3.36765  5.91022  4.70329    293 s - - -
          2.68618  4.42225  2.77519  2.73123  3.46354  2.40513  3.72494  3.29354  2.67741  2.69355  4.24690  2.90347  2.73739  3.18146  2.89801  2.37887  2.77519  2.98518  4.58477  3.61503
          0.02084  4.27711  4.99946  0.61958  0.77255  0.48576  0.95510
    249   4.03791  5.17995  4.93978  4.70894  1.62679  4.68353  3.60327  3.69018  4.53596  2.95599  4.26762  4.31720  4.98101  4.41751  4.50461  4.07667  4.25583  3.62786  3.71408  0.69239    294 Y - - -
          2.68618  4.42225  2.77519  2.73123  3.46354  2.40513  3.72494  3.29354  2.67741  2.69355  4.24690  2.90347  2.73739  3.18146  2.89801  2.37887  2.77519  2.98518  4.58477  3.61503
          0.02084  4.27711  4.99946  0.61958  0.77255  0.48576  0.95510
    250   2.45438  4.44446  3.68327  2.92859  2.67825  3.75103  3.84857  2.91425  3.12930  2.59600  3.55628  3.52182  4.14387  3.41635  3.43187  3.03919  3.04342  2.71224  4.56000  1.48647    295 y - - -
          2.68618  4.42225  2.77519  2.73123  3.46354  2.40513  3.72494  3.29354  2.67741  2.69355  4.24690  2.90347  2.73739  3.18146  2.89801  2.37887  2.77519  2.98518  4.58477  3.61503
          0.02084  4.27711  4.99946  0.61958  0.77255  0.48576  0.95510
    251   2.71212  5.00766  2.82434  2.44644  4.42587  3.39475  3.75296  3.87723  2.53362  3.42761  4.22431  1.81790  3.88059  2.40053  2.98936  2.07725  2.70648  3.48098  5.61070  4.24393    296 n - - -
          2.68618  4.42225  2.77519  2.73123  3.46354  2.40513  3.72494  3.29354  2.67741  2.69355  4.24690  2.90347  2.73739  3.18146  2.89801  2.37887  2.77519  2.98518  4.58477  3.61503
          0.02084  4.27711  4.99946  0.61958  0.77255  0.48576  0.95510
    252   2.77750  5.30234  2.25431  1.67183  4.62747  3.39820  3.69197  4.11838  2.08336  3.59699  4.36077  2.74461  3.86606  2.55286  2.99920  2.43787  3.02068  3.68466  5.73427  4.30275    297 e - - -
          2.68618  4.42225  2.77519  2.73123  3.46354  2.40513  3.72494  3.29354  2.67741  2.69355  4.24690  2.90347  2.73739  3.18146  2.89801  2.37887  2.77519  2.98518  4.58477  3.61503
          0.02084  4.27711  4.99946  0.61958  0.77255  0.48576  0.95510
    253   4.09513  5.30788  4.76339  4.58278  3.20171  4.23145  4.49213  4.16172  4.31192  3.47752  4.77217  4.65814  4.78555  4.67652  4.36171  4.29478  4.42032  4.06156  0.35562  3.18592    298 W - - -
          2.68618  4.42225  2.77519  2.73123  3.46354  2.40513  3.72494  3.29354  2.67741  2.69355  4.24690  2.90347  2.73739  3.18146  2.89801  2.37887  2.77519  2.98518  4.58477  3.61503
          0.02084  4.27711  4.99946  0.61958  0.77255  0.48576  0.95510
    254   2.18016  5.05523  2.62534  2.07962  4.36559  3.41695  3.66255  3.81913  2.34451  3.35742  4.13547  2.91554  3.84223  2.78487  2.93133  2.17548  2.43930  3.43274  5.53982  4.15572    299 e - - -
          2.68618  4.42225  2.77519  2.73123  3.46354  2.40513  3.72494  3.29354  2.67741  2.69355  4.24690  2.90347  2.73739  3.18146  2.89801  2.37887  2.77519  2.98518  4.58477  3.61503
          0.02084  4.27711  4.99946  0.61958  0.77255  0.48576  0.95510
    255   2.65167  5.01024  2.70082  2.24923  4.29724  2.89151  3.64110  3.74455  2.34845  2.57122  4.07099  2.44228  3.40724  2.76306  2.89465  2.41939  2.88493  3.26460  5.48178  4.10690    300 e - - -
          2.68618  4.42225  2.77519  2.73123  3.46354  2.40513  3.72494  3.29354  2.67741  2.69355  4.24690  2.90347  2.73739  3.18146  2.89801  2.37887  2.77519  2.98518  4.58477  3.61503
          0.02084  4.27711  4.99946  0.61958  0.77255  0.48576  0.95510
    256   2.75646  5.21315  2.08659  2.24546  4.54859  2.99740  3.70884  4.02604  2.52871  3.53481  4.30999  2.14733  3.86580  2.83245  3.04126  2.31249  2.42869  3.60968  5.69612  4.27787    301 d - - -
          2.68618  4.42225  2.77519  2.73123  3.46354  2.40513  3.72494  3.29354  2.67741  2.69355  4.24690  2.90347  2.73739  3.18146  2.89801  2.37887  2.77519  2.98518  4.58477  3.61503
          0.06161  4.27711  3.08193  0.61958  0.77255  0.48576  0.95510
    257   2.49795  4.59537  3.17721  2.65866  3.90680  3.43076  3.78647  2.67289  2.65168  2.95178  3.80055  2.13563  3.60226  2.99066  3.07566  2.49096  2.23530  2.98243  5.25026  3.96233    302 n - - -
          2.68597  4.42231  2.77525  2.73115  3.46359  2.40518  3.72500  3.29359  2.67746  2.69352  4.24695  2.90352  2.73708  3.18152  2.89806  2.37892  2.77525  2.98524  4.58482  3.61509
          0.24912  1.54412  4.95955  0.45953  0.99853  0.45447  1.00727
    258   2.84524  5.39266  2.02425  1.66411  4.70785  3.38425  3.74028  4.20781  2.38594  3.68639  4.46340  2.35919  3.89132  2.86604  3.12535  2.24161  3.09759  3.77141  5.82899  4.37642    305 e - - -
          2.68618  4.42225  2.77519  2.73123  3.46354  2.40513  3.72494  3.29354  2.67741  2.69355  4.24690  2.90347  2.73739  3.18146  2.89801  2.37887  2.77519  2.98518  4.58477  3.61503
          0.02084  4.27711  4.99946  0.61958  0.77255  0.48576  0.95510
    259   2.67011  5.07840  2.90905  2.00360  4.39057  2.68578  3.63073  3.84691  2.20693  3.04645  4.13298  2.92021  3.83688  2.43491  2.70600  2.33503  2.90063  3.45232  5.52744  4.14725    306 e - - -
          2.68618  4.42225  2.77519  2.73123  3.46354  2.40513  3.72494  3.29354  2.67741  2.69355  4.24690  2.90347  2.73739  3.18146  2.89801  2.37887  2.77519  2.98518  4.58477  3.61503
          0.02084  4.27711  4.99946  0.61958  0.77255  0.48576  0.95510
    260   2.43306  5.11871  3.46325  2.84851  4.57606  3.68565  3.75268  3.92387  1.95360  3.43334  4.29043  3.26779  4.08891  2.89483  1.17772  3.03397  3.21920  3.59582  5.54271  4.33883    307 r - - -
          2.68618  4.42225  2.77519  2.73123  3.46354  2.40513  3.72494  3.29354  2.67741  2.69355  4.24690  2.90347  2.73739  3.18146  2.89801  2.37887  2.77519  2.98518  4.58477  3.61503
          0.02084  4.27711  4.99946  0.61958  0.77255  0.48576  0.95510
    261   1.90536  4.42975  3.55870  3.34425  4.50022  3.18691  4.45151  3.83871  3.41816  3.57368  4.47420  3.52624  0.98356  3.73762  3.70886  2.68217  2.99309  3.35294  5.84678  4.64493    308 p - - -
          2.68618  4.42225  2.77519  2.73123  3.46354  2.40513  3.72494  3.29354  2.67741  2.69355  4.24690  2.90347  2.73739  3.18146  2.89801  2.37887  2.77519  2.98518  4.58477  3.61503
          0.02084  4.27711  4.99946  0.61958  0.77255  0.48576  0.95510
    262   2.73495  4.97659  2.87423  1.64123  4.18184  3.46510  3.70930  3.65243  2.49689  3.23526  4.05740  2.98129  3.89707  2.62833  2.94339  2.74529  2.72490  3.32036  5.43433  2.57891    309 e - - -
          2.68618  4.42225  2.77519  2.73123  3.46354  2.40513  3.72494  3.29354  2.67741  2.69355  4.24690  2.90347  2.73739  3.18146  2.89801  2.37887  2.77519  2.98518  4.58477  3.61503
          0.02084  4.27711  4.99946  0.61958  0.77255  0.48576  0.95510
    263   2.61608  4.18330  4.49078  3.89995  2.08849  3.94839  4.24696  2.15863  3.74452  1.70459  3.13782  4.01530  4.28860  3.90646  3.84168  3.25494  3.01703  1.92094  4.76799  3.15686    310 l - - -
          2.68618  4.42225  2.77519  2.73123  3.46354  2.40513  3.72494  3.29354  2.67741  2.69355  4.24690  2.90347  2.73739  3.18146  2.89801  2.37887  2.77519  2.98518  4.58477  3.61503
          0.02084  4.27711  4.99946  0.61958  0.77255  0.48576  0.95510
    264   2.63253  4.21788  3.76865  2.66220  2.93435  3.67617  3.95385  2.45077  2.83838  2.07847  2.99476  3.52229  4.04928  3.38921  3.40110  2.94104  2.65580  2.03409  4.82281  3.61280    311 v - - -
          2.68618  4.42225  2.77519  2.73123  3.46354  2.40513  3.72494  3.29354  2.67741  2.69355  4.24690  2.90347  2.73739  3.18146  2.89801  2.37887  2.77519  2.98518  4.58477  3.61503
          0.02084  4.27711  4.99946  0.61958  0.77255  0.48576  0.95510
    265   3.43944  4.72303  5.19715  4.62161  3.20113  4.75242  5.07530  1.81875  4.49079  0.95357  2.13659  4.83067  4.90393  4.52129  4.54782  4.10621  3.65656  2.17880  5.30133  4.27672    312 l - - -
          2.68618  4.42225  2.77519  2.73123  3.46354  2.40513  3.72494  3.29354  2.67741  2.69355  4.24690  2.90347  2.73739  3.18146  2.89801  2.37887  2.77519  2.98518  4.58477  3.61503
          0.02084  4.27711  4.99946  0.61958  0.77255  0.48576  0.95510
    266   2.46152  4.31575  3.58673  3.01943  3.43996  3.62994  3.36173  2.79264  2.93295  2.16220  2.13504  3.40104  4.01019  3.05302  3.25643  2.88654  2.49822  2.57970  4.90193  3.67656    313 m - - -
          2.68618  4.42225  2.77519  2.73123  3.46354  2.40513  3.72494  3.29354  2.67741  2.69355  4.24690  2.90347  2.73739  3.18146  2.89801  2.37887  2.77519  2.98518  4.58477  3.61503
          0.02084  4.27711  4.99946  0.61958  0.77255  0.48576  0.95510
    267   2.72742  4.45837  4.86636  4.31448  3.46329  4.43710  4.86212  1.54041  4.19497  1.32632  3.29368  4.50066  4.72162  4.38019  4.33732  3.78118  3.37435  1.62691  5.33769  4.18955    314 l - - -
          2.68618  4.42225  2.77519  2.73123  3.46354  2.40513  3.72494  3.29354  2.67741  2.69355  4.24690  2.90347  2.73739  3.18146  2.89801  2.37887  2.77519  2.98518  4.58477  3.61503
          0.02084  4.27711  4.99946  0.61958  0.77255  0.48576  0.95510
    268   2.74175  5.08745  3.01740  2.47526  4.43487  3.49061  3.65785  3.86946  1.61202  3.38278  4.16880  2.71628  2.76671  2.77700  2.48884  2.68250  2.71594  3.48824  5.53130  4.19147    315 k - - -
          2.68618  4.42225  2.77519  2.73123  3.46354  2.40513  3.72494  3.29354  2.67741  2.69355  4.24690  2.90347  2.73739  3.18146  2.89801  2.37887  2.77519  2.98518  4.58477  3.61503
          0.02084  4.27711  4.99946  0.61958  0.77255  0.48576  0.95510
    269   3.51733  4.80720  5.19887  4.62609  2.17100  4.76989  4.94424  2.38311  4.48614  0.81505  2.36748  4.82173  4.90242  4.47736  4.52348  4.12092  3.72573  2.59508  5.12278  3.98003    316 l - - -
          2.68618  4.42225  2.77519  2.73123  3.46354  2.40513  3.72494  3.29354  2.67741  2.69355  4.24690  2.90347  2.73739  3.18146  2.89801  2.37887  2.77519  2.98518  4.58477  3.61503
          0.02084  4.27711  4.99946  0.61958  0.77255  0.48576  0.95510
    270   3.00250  5.14549  3.35669  2.80183  4.61366  3.65667  3.76103  3.96316  1.03268  3.47291  4.32976  3.23612  4.07724  2.90102  2.32553  3.01674  2.66513  3.62514  5.58019  4.35984    317 k - - -
          2.68618  4.42225  2.77519  2.73123  3.46354  2.40513  3.72494  3.29354  2.67741  2.69355  4.24690  2.90347  2.73739  3.18146  2.89801  2.37887  2.77519  2.98518  4.58477  3.61503
          0.02084  4.27711  4.99946  0.61958  0.77255  0.48576  0.95510
    271   3.02786  5.30836  3.27860  2.69822  4.74101  3.67730  3.69310  4.12192  1.16715  3.55390  4.37779  2.66489  4.05684  2.50801  2.15424  2.99751  3.21270  3.75963  5.60969  4.37142    318 k - - -
          2.68618  4.42225  2.77519  2.73123  3.46354  2.40513  3.72494  3.29354  2.67741  2.69355  4.24690  2.90347  2.73739  3.18146  2.89801  2.37887  2.77519  2.98518  4.58477  3.61503
          0.02084  4.27711  4.99946  0.61958  0.77255  0.48576  0.95510
    272   2.50922  5.06570  2.58459  2.30916  4.37110  3.42286  3.63125  3.83011  2.26301  3.35456  4.12147  2.63825  3.82717  2.46241  2.87616  2.55127  2.15026  3.22568  5.52452  4.13715    319 t - - -
          2.68618  4.42225  2.77519  2.73123  3.46354  2.40513  3.72494  3.29354  2.67741  2.69355  4.24690  2.90347  2.73739  3.18146  2.89801  2.37887  2.77519  2.98518  4.58477  3.61503
          0.02084  4.27711  4.99946  0.61958  0.77255  0.48576  0.95510
    273   2.71843  4.91467  2.69950  2.34121  4.20918  1.68314  3.76223  3.10533  2.60940  3.23464  4.06139  2.70098  3.89594  2.92697  3.07859  2.74416  2.88992  3.28989  5.48001  4.13476    320 g - - -
          2.68618  4.42225  2.77519  2.73123  3.46354  2.40513  3.72494  3.29354  2.67741  2.69355  4.24690  2.90347  2.73739  3.18146  2.89801  2.37887  2.77519  2.98518  4.58477  3.61503
          0.02084  4.27711  4.99946  0.61958  0.77255  0.48576  0.95510
    274   2.59877  5.06891  2.87230  1.94706  4.37688  3.42637  3.64321  3.83255  2.40010  3.36019  3.95222  2.45861  3.83739  2.36754  2.87838  2.56812  2.33234  3.44170  5.53212  4.14859    321 e - - -
          2.68618  4.42225  2.77519  2.73123  3.46354  2.40513  3.72494  3.29354  2.67741  2.69355  4.24690  2.90347  2.73739  3.18146  2.89801  2.37887  2.77519  2.98518  4.58477  3.61503
          0.24420  4.27711  1.59559  0.61958  0.77255  0.48576  0.95510
    275   2.64589  5.00156  2.18006  2.31111  4.33373  3.33718  3.63811  3.78512  2.26626  3.33121  4.12067  2.83271  2.81143  2.76992  2.92829  2.50067  2.45042  3.39963  5.51982  4.13569    322 d - - -
          2.68618  4.42225  2.77519  2.73123  3.46354  2.40513  3.72494  3.29354  2.67741  2.69355  4.24690  2.90347  2.73739  3.18146  2.89801  2.37887  2.77519  2.98518  4.58477  3.61503
          0.04386  4.05890  3.66359  0.61958  0.77255  0.62864  0.76210
    276   2.90088  5.37850  1.28374  2.18562  4.75684  3.25578  3.81075  4.28278  2.80682  3.79610  4.63241  2.23457  3.87164  2.97617  3.38382  2.44816  3.20362  3.84314  5.95352  4.46724    323 d - - -
          2.68618  4.42225  2.77519  2.73123  3.46354  2.40513  3.72494  3.29354  2.67741  2.69355  4.24690  2.90347  2.73739  3.18146  2.89801  2.37887  2.77519  2.98518  4.58477  3.61503
          0.08319  4.09653  2.76155  0.61958  0.77255  0.39943  1.11079
    277   2.65971  4.91457  2.90660  2.44489  4.24695  2.74271  3.69108  3.67834  2.46417  3.25389  3.73421  1.86500  3.85069  2.51214  2.91464  2.67589  2.69265  3.31898  5.46371  4.11450    324 n - - -
          2.68618  4.42225  2.77519  2.73123  3.46354  2.40513  3.72494  3.29354  2.67741  2.69355  4.24690  2.90347  2.73739  3.18146  2.89801  2.37887  2.77519  2.98518  4.58477  3.61503
          0.02218  4.21536  4.93771  0.61958  0.77255  0.43948  1.03387
    278   2.39285  4.72281  3.11437  2.34036  3.94064  3.49275  3.70981  3.33096  2.32889  2.73173  3.51063  3.06258  3.88546  2.88882  2.96672  2.62477  1.98615  3.03841  5.25271  3.94678    325 t - - -
          2.68618  4.42225  2.77519  2.73123  3.46354  2.40513  3.72494  3.29354  2.67741  2.69355  4.24690  2.90347  2.73739  3.18146  2.89801  2.37887  2.77519  2.98518  4.58477  3.61503
          0.02084  4.27711  4.99946  0.61958  0.77255  0.48576  0.95510
    279   1.57514  4.49625  3.33732  2.57499  3.74090  3.51329  3.84603  2.93490  2.76263  2.78287  3.51415  3.23636  3.94282  3.09612  3.15726  2.54026  2.87856  2.53394  5.14116  3.87920    326 a - - -
          2.68618  4.42225  2.77519  2.73123  3.46354  2.40513  3.72494  3.29354  2.67741  2.69355  4.24690  2.90347  2.73739  3.18146  2.89801  2.37887  2.77519  2.98518  4.58477  3.61503
          0.02084  4.27711  4.99946  0.61958  0.77255  0.48576  0.95510
    280   2.70169  5.03540  3.16422  2.58135  4.34638  3.56107  3.05506  3.75550  1.41204  3.29563  4.11041  3.00587  3.94466  2.81039  2.45896  2.80802  3.01336  2.88821  5.45910  4.16177    327 k - - -
          2.68618  4.42225  2.77519  2.73123  3.46354  2.40513  3.72494  3.29354  2.67741  2.69355  4.24690  2.90347  2.73739  3.18146  2.89801  2.37887  2.77519  2.98518  4.58477  3.61503
          0.02084  4.27711  4.99946  0.61958  0.77255  0.48576  0.95510
    281   2.33634  4.98466  2.53170  2.40293  4.28546  3.42785  3.65131  3.72815  2.17171  3.28212  4.06496  2.83805  2.55913  2.77609  2.90156  2.64572  2.68996  3.01629  5.47686  4.10721    328 k - - -
          2.68618  4.42225  2.77519  2.73123  3.46354  2.40513  3.72494  3.29354  2.67741  2.69355  4.24690  2.90347  2.73739  3.18146  2.89801  2.37887  2.77519  2.98518  4.58477  3.61503
          0.02084  4.27711  4.99946  0.61958  0.77255  0.48576  0.95510
    282   3.02245  4.77568  3.48534  3.10942  2.78916  3.79683  3.28285  3.39446  3.05304  2.96773  3.94977  3.19236  4.23071  3.40213  3.36605  2.70915  3.27330  3.16573  4.38525  1.16423    329 y - - -
          2.68618  4.42225  2.77519  2.73123  3.46354  2.40513  3.72494  3.29354  2.67741  2.69355  4.24690  2.90347  2.73739  3.18146  2.89801  2.37887  2.77519  2.98518  4.58477  3.61503
          0.02084  4.27711  4.99946  0.61958  0.77255  0.48576  0.95510
    283   3.21444  4.76417  4.07947  3.58157  2.20104  4.07801  3.70511  3.27864  3.36792  2.79870  3.86915  3.77924  4.43601  3.67615  2.54450  3.38246  3.44170  3.10866  4.09358  1.09487    330 y - - -
          2.68618  4.42225  2.77519  2.73123  3.46354  2.40513  3.72494  3.29354  2.67741  2.69355  4.24690  2.90347  2.73739  3.18146  2.89801  2.37887  2.77519  2.98518  4.58477  3.61503
          0.02084  4.27711  4.99946  0.61958  0.77255  0.48576  0.95510
    284   3.88430  5.20656  4.46308  4.28456  2.43178  4.32302  3.88698  3.84524  4.13305  3.18957  4.47938  4.25870  4.79461  4.33590  4.22533  3.97267  4.17697  3.73677  4.08512  0.49084    331 Y - - -
          2.68618  4.42225  2.77519  2.73123  3.46354  2.40513  3.72494  3.29354  2.67741  2.69355  4.24690  2.90347  2.73739  3.18146  2.89801  2.37887  2.77519  2.98518  4.58477  3.61503
          0.02084  4.27711  4.99946  0.61958  0.77255  0.48576  0.95510
    285   2.85114  4.94116  3.34859  2.72373  4.23243  3.63206  3.71660  2.76971  1.89868  3.17522  4.02798  3.18281  4.00565  2.87261  1.59298  2.89762  2.74477  3.28643  5.38478  4.13315    332 r - - -
          2.68618  4.42225  2.77519  2.73123  3.46354  2.40513  3.72494  3.29354  2.67741  2.69355  4.24690  2.90347  2.73739  3.18146  2.89801  2.37887  2.77519  2.98518  4.58477  3.61503
          0.02084  4.27711  4.99946  0.61958  0.77255  0.48576  0.95510
    286   3.29500  4.54477  5.19029  4.67460  3.65529  4.76135  5.29712  1.29436  4.57618  1.78308  3.43424  4.85912  4.99567  4.77444  4.72203  4.14752  3.54383  1.13247  5.67366  4.50824    333 v - - -
          2.68618  4.42225  2.77519  2.73123  3.46354  2.40513  3.72494  3.29354  2.67741  2.69355  4.24690  2.90347  2.73739  3.18146  2.89801  2.37887  2.77519  2.98518  4.58477  3.61503
          0.02084  4.27711  4.99946  0.61958  0.77255  0.48576  0.95510
    287   2.26112  4.50338  3.53522  3.36651  4.53157  3.23820  4.49597  3.89102  3.45508  3.61447  4.55249  3.56706  0.81669  3.79391  3.73196  2.76456  3.08002  3.42117  5.86849  4.67194    334 p - - -
          2.68618  4.42225  2.77519  2.73123  3.46354  2.40513  3.72494  3.29354  2.67741  2.69355  4.24690  2.90347  2.73739  3.18146  2.89801  2.37887  2.77519  2.98518  4.58477  3.61503
          0.02084  4.27711  4.99946  0.61958  0.77255  0.48576  0.95510
    288   3.30159  4.55657  5.18457  4.65980  3.58241  4.74547  5.24764  1.32420  4.55538  1.56706  3.36379  4.84255  4.97224  4.72879  4.68600  4.12578  3.54665  1.26245  5.60406  4.45932    335 v - - -
          2.68618  4.42225  2.77519  2.73123  3.46354  2.40513  3.72494  3.29354  2.67741  2.69355  4.24690  2.90347  2.73739  3.18146  2.89801  2.37887  2.77519  2.98518  4.58477  3.61503
          0.02084  4.27711  4.99946  0.61958  0.77255  0.48576  0.95510
    289   2.44545  5.15793  2.18248  1.97579  4.48007  3.40982  3.64114  3.95499  2.14821  3.45400  4.21128  2.65128  3.83212  2.75066  2.90358  2.64997  2.73457  3.27019  5.60362  4.19635    336 e - - -
          2.68618  4.42225  2.77519  2.73123  3.46354  2.40513  3.72494  3.29354  2.67741  2.69355  4.24690  2.90347  2.73739  3.18146  2.89801  2.37887  2.77519  2.98518  4.58477  3.61503
          0.02084  4.27711  4.99946  0.61958  0.77255  0.48576  0.95510
    290   1.57659  4.38645  3.47994  3.10681  4.44678  2.13017  4.22850  3.88116  3.16280  3.52719  4.33185  3.35817  1.95937  3.45419  3.53540  2.19707  2.85242  3.34378  5.75590  4.51489    337 a - - -
          2.68618  4.42225  2.77519  2.73123  3.46354  2.40513  3.72494  3.29354  2.67741  2.69355  4.24690  2.90347  2.73739  3.18146  2.89801  2.37887  2.77519  2.98518  4.58477  3.61503
          0.02084  4.27711  4.99946  0.61958  0.77255  0.48576  0.95510
    291   2.46120  4.96444  2.96891  2.45228  4.30221  3.43740  3.67639  3.73801  2.07395  3.29321  4.08390  2.97396  3.71807  2.45056  2.86113  1.88637  2.65035  3.36679  5.48536  4.13284    338 s - - -
          2.68618  4.42225  2.77519  2.73123  3.46354  2.40513  3.72494  3.29354  2.67741  2.69355  4.24690  2.90347  2.73739  3.18146  2.89801  2.37887  2.77519  2.98518  4.58477  3.61503
          0.02084  4.27711  4.99946  0.61958  0.77255  0.48576  0.95510
    292   2.84122  5.37854  1.68038  1.81762  4.68646  3.16003  3.73916  4.18407  2.59300  3.66856  4.44738  2.34074  3.89059  2.69061  3.12668  2.77006  3.09291  3.75315  5.81545  3.78107    339 d - - -
          2.68607  4.42242  2.77536  2.73102  3.46370  2.40509  3.72511  3.29371  2.67757  2.69344  4.24706  2.90329  2.73756  3.18133  2.89817  2.37903  2.77516  2.98486  4.58493  3.61451
          0.12023  2.23919  4.99946  1.74891  0.19112  0.48576  0.95510
    293   2.49534  5.03703  2.93290  2.39879  4.35120  3.43657  3.63861  3.80125  1.89791  3.33241  3.89254  2.34482  3.43751  2.66464  2.83852  2.27409  2.89525  3.41526  5.50550  4.13295    349 k - - -
          2.68618  4.42225  2.77519  2.73123  3.46354  2.40513  3.72494  3.29354  2.67741  2.69355  4.24690  2.90347  2.73739  3.18146  2.89801  2.37887  2.77519  2.98518  4.58477  3.61503
          0.02084  4.27711  4.99946  0.61958  0.77255  0.48576  0.95510
    294   2.70679  3.29022  3.03878  2.32996  4.31719  3.48994  3.28850  3.74613  1.69932  3.28706  4.07921  2.99004  3.87706  2.53309  2.57872  2.59007  2.92988  3.38564  5.46378  4.12478    350 k - - -
          2.68618  4.42225  2.77519  2.73123  3.46354  2.40513  3.72494  3.29354  2.67741  2.69355  4.24690  2.90347  2.73739  3.18146  2.89801  2.37887  2.77519  2.98518  4.58477  3.61503
          0.02084  4.27711  4.99946  0.61958  0.77255  0.48576  0.95510
    295   3.33679  4.62227  5.15001  4.58257  2.74784  4.65856  4.99699  1.53910  4.45428  1.09213  3.05718  4.75142  4.85246  4.51292  4.51497  4.01096  3.56165  1.93613  5.27191  4.17983    351 l - - -
          2.68618  4.42225  2.77519  2.73123  3.46354  2.40513  3.72494  3.29354  2.67741  2.69355  4.24690  2.90347  2.73739  3.18146  2.89801  2.37887  2.77519  2.98518  4.58477  3.61503
          0.02084  4.27711  4.99946  0.61958  0.77255  0.48576  0.95510
    296   3.09494  5.30524  3.50554  2.81827  4.76589  3.75250  3.69564  4.11440  1.28108  3.53971  4.37869  3.24855  4.10653  2.62889  1.61253  3.07500  2.89390  3.77112  5.58379  4.38968    352 k - - -
          2.68618  4.42225  2.77519  2.73123  3.46354  2.40513  3.72494  3.29354  2.67741  2.69355  4.24690  2.90347  2.73739  3.18146  2.89801  2.37887  2.77519  2.98518  4.58477  3.61503
          0.02084  4.27711  4.99946  0.61958  0.77255  0.48576  0.95510
    297   2.44357  4.72541  3.13839  2.62028  4.14320  3.40596  3.78111  3.55146  2.56225  3.16886  3.99075  2.79078  3.87648  2.94800  2.47731  1.61807  2.89479  2.86731  5.41070  4.10259    353 s - - -
          2.68618  4.42225  2.77519  2.73123  3.46354  2.40513  3.72494  3.29354  2.67741  2.69355  4.24690  2.90347  2.73739  3.18146  2.89801  2.37887  2.77519  2.98518  4.58477  3.61503
          0.02084  4.27711  4.99946  0.61958  0.77255  0.48576  0.95510
    298   3.12549  5.10072  3.02670  2.96308  4.53600  3.51090  4.33799  4.35764  3.28977  3.96097  4.92885  0.60258  4.19044  3.62803  3.64440  3.18722  3.53049  3.93615  5.79333  4.46810    354 N - - -
          2.68618  4.42225  2.77519  2.73123  3.46354  2.40513  3.72494  3.29354  2.67741  2.69355  4.24690  2.90347  2.73739  3.18146  2.89801  2.37887  2.77519  2.98518  4.58477  3.61503
          0.02084  4.27711  4.99946  0.61958  0.77255  0.48576  0.95510
    299   2.62528  3.58948  3.60083  3.02988  3.41354  3.62748  2.87218  2.77317  2.64027  2.39193  3.39641  3.40614  4.00526  3.26007  3.28504  2.88108  2.64372  2.06336  4.87473  2.80571    355 v - - -
          2.68618  4.42225  2.77519  2.73123  3.46354  2.40513  3.72494  3.29354  2.67741  2.69355  4.24690  2.90347  2.73739  3.18146  2.89801  2.37887  2.77519  2.98518  4.58477  3.61503
          0.02084  4.27711  4.99946  0.61958  0.77255  0.48576  0.95510
    300   3.57008  4.86956  5.14423  4.62831  3.20339  4.81844  5.13985  2.03432  4.42239  0.65927  3.01237  4.87915  4.98686  4.54995  4.51790  4.22228  3.80207  2.37613  5.35270  4.24901    356 L - - -
          2.68618  4.42225  2.77519  2.73123  3.46354  2.40513  3.72494  3.29354  2.67741  2.69355  4.24690  2.90347  2.73739  3.18146  2.89801  2.37887  2.77519  2.98518  4.58477  3.61503
          0.02084  4.27711  4.99946  0.61958  0.77255  0.48576  0.95510
    301   3.88430  5.20656  4.46308  4.28456  2.43178  4.32302  3.88698  3.84524  4.13305  3.18957  4.47938  4.25870  4.79461  4.33590  4.22533  3.97267  4.17697  3.73677  4.08512  0.49084    357 Y - - -
          2.68618  4.42225  2.77519  2.73123  3.46354  2.40513  3.72494  3.29354  2.67741  2.69355  4.24690  2.90347  2.73739  3.18146  2.89801  2.37887  2.77519  2.98518  4.58477  3.61503
          0.02084  4.27711  4.99946  0.61958  0.77255  0.48576  0.95510
    302   3.12346  5.77565  1.04158  1.88991  5.05723  3.35127  3.91718  4.60222  2.97083  4.06966  4.92152  2.38345  3.98913  3.08328  3.60116  2.84350  3.41688  4.14942  6.22310  4.67692    358 d - - -
          2.68618  4.42225  2.77519  2.73123  3.46354  2.40513  3.72494  3.29354  2.67741  2.69355  4.24690  2.90347  2.73739  3.18146  2.89801  2.37887  2.77519  2.98518  4.58477  3.61503
          0.02084  4.27711  4.99946  0.61958  0.77255  0.48576  0.95510
    303   3.33198  4.62713  5.11282  4.53918  3.24260  4.63951  4.98440  1.77663  4.40849  1.17377  1.98209  4.72344  4.83298  4.47289  4.47648  3.98709  3.55499  1.91577  5.27418  4.21691    359 l - - -
          2.68618  4.42225  2.77519  2.73123  3.46354  2.40513  3.72494  3.29354  2.67741  2.69355  4.24690  2.90347  2.73739  3.18146  2.89801  2.37887  2.77519  2.98518  4.58477  3.61503
          0.02084  4.27711  4.99946  0.61958  0.77255  0.48576  0.95510
    304   2.21394  4.88880  2.97243  2.46960  4.05585  3.15994  3.70212  3.68009  2.22114  3.25550  4.05195  2.49226  3.84964  2.84076  2.94871  1.92313  2.89261  3.31239  5.46689  4.11694    360 s - - -
          2.68618  4.42225  2.77519  2.73123  3.46354  2.40513  3.72494  3.29354  2.67741  2.69355  4.24690  2.90347  2.73739  3.18146  2.89801  2.37887  2.77519  2.98518  4.58477  3.61503
          0.02084  4.27711  4.99946  0.61958  0.77255  0.48576  0.95510
    305   3.03379  4.44493  4.62300  4.12313  3.67577  4.22930  4.82915  1.97258  3.98555  2.03429  3.52752  4.32909  4.63111  4.27890  4.19496  3.60398  2.83514  0.93494  5.48736  4.27811    361 v - - -
          2.68618  4.42225  2.77519  2.73123  3.46354  2.40513  3.72494  3.29354  2.67741  2.69355  4.24690  2.90347  2.73739  3.18146  2.89801  2.37887  2.77519  2.98518  4.58477  3.61503
          0.02084  4.27711  4.99946  0.61958  0.77255  0.48576  0.95510
    306   2.70540  4.82394  3.15252  2.59875  4.10408  3.16633  3.71743  3.49652  1.99055  2.82067  3.94096  3.08774  3.91710  2.88069  2.66005  2.75847  1.82826  3.18578  5.34765  4.05119    362 t - - -
          2.68618  4.42225  2.77519  2.73123  3.46354  2.40513  3.72494  3.29354  2.67741  2.69355  4.24690  2.90347  2.73739  3.18146  2.89801  2.37887  2.77519  2.98518  4.58477  3.61503
          0.02084  4.27711  4.99946  0.61958  0.77255  0.48576  0.95510
    307   3.29693  4.56995  5.13737  4.66463  3.73234  4.71363  5.36488  0.86462  4.55256  2.18225  3.51542  4.85111  5.00475  4.80501  4.72520  4.13022  3.56646  1.44312  5.77839  4.57717    363 i - - -
          2.68618  4.42225  2.77519  2.73123  3.46354  2.40513  3.72494  3.29354  2.67741  2.69355  4.24690  2.90347  2.73739  3.18146  2.89801  2.37887  2.77519  2.98518  4.58477  3.61503
          0.02084  4.27711  4.99946  0.61958  0.77255  0.48576  0.95510
    308   2.95971  5.44530  2.47149  1.16264  4.71308  3.40571  3.22369  4.24201  2.66226  3.73717  4.55543  2.30210  3.95276  2.95837  3.15577  2.88146  3.22046  3.83286  5.86629  4.42004    364 e - - -
          2.68618  4.42225  2.77519  2.73123  3.46354  2.40513  3.72494  3.29354  2.67741  2.69355  4.24690  2.90347  2.73739  3.18146  2.89801  2.37887  2.77519  2.98518  4.58477  3.61503
          0.02084  4.27711  4.99946  0.61958  0.77255  0.48576  0.95510
    309   2.87424  4.31105  4.32545  3.77174  3.52690  4.04762  4.43601  1.46206  3.17387  2.37793  3.44286  4.01971  4.40983  3.92147  3.85410  3.36300  2.77244  1.41172  5.16009  3.95601    365 v - - -
          2.68618  4.42225  2.77519  2.73123  3.46354  2.40513  3.72494  3.29354  2.67741  2.69355  4.24690  2.90347  2.73739  3.18146  2.89801  2.37887  2.77519  2.98518  4.58477  3.61503
          0.02084  4.27711  4.99946  0.61958  0.77255  0.48576  0.95510
    310   3.57155  4.88699  5.09274  4.59266  3.19362  4.77903  5.10275  2.14649  4.36570  0.63254  3.02064  4.84248  4.97026  4.52165  4.46762  4.19414  3.80934  2.42195  5.33186  4.20259    366 L - - -
          2.68618  4.42225  2.77519  2.73123  3.46354  2.40513  3.72494  3.29354  2.67741  2.69355  4.24690  2.90347  2.73739  3.18146  2.89801  2.37887  2.77519  2.98518  4.58477  3.61503
          0.02084  4.27711  4.99946  0.61958  0.77255  0.48576  0.95510
    311   3.24807  4.96344  4.00269  3.96198  5.05921  0.31054  5.03736  4.77716  4.19699  4.37183  5.36448  4.16912  4.36513  4.48985  4.36989  3.43445  3.75996  4.22678  6.02761  5.18138    367 G - - -
          2.68618  4.42225  2.77519  2.73123  3.46354  2.40513  3.72494  3.29354  2.67741  2.69355  4.24690  2.90347  2.73739  3.18146  2.89801  2.37887  2.77519  2.98518  4.58477  3.61503
          0.02084  4.27711  4.99946  0.61958  0.77255  0.48576  0.95510
    312   1.79522  4.31573  3.61237  3.32025  4.58794  1.62151  4.41321  4.03076  3.40648  3.69328  4.49026  3.45773  3.83142  3.66982  3.73353  1.40547  2.85112  3.40910  5.90498  4.69866    368 s - - -
          2.68618  4.42225  2.77519  2.73123  3.46354  2.40513  3.72494  3.29354  2.67741  2.69355  4.24690  2.90347  2.73739  3.18146  2.89801  2.37887  2.77519  2.98518  4.58477  3.61503
          0.02084  4.27711  4.99946  0.61958  0.77255  0.48576  0.95510
    313   2.60790  4.33297  3.64391  3.15785  3.59954  3.51251  4.04369  2.89450  3.07128  1.38687  3.56876  3.47600  3.03965  3.40051  3.37213  2.56525  2.66138  2.66623  5.07928  3.85636    369 l - - -
          2.68618  4.42225  2.77519  2.73123  3.46354  2.40513  3.72494  3.29354  2.67741  2.69355  4.24690  2.90347  2.73739  3.18146  2.89801  2.37887  2.77519  2.98518  4.58477  3.61503
          0.02084  4.27711  4.99946  0.61958  0.77255  0.48576  0.95510
    314   2.49175  5.11851  2.65937  2.21093  4.44063  3.09675  3.62228  3.80453  2.29050  3.41420  4.16828  2.38311  3.82034  2.32265  2.86689  2.52825  2.55667  3.49736  5.56484  4.16402    370 e - - -
          2.68618  4.42225  2.77519  2.73123  3.46354  2.40513  3.72494  3.29354  2.67741  2.69355  4.24690  2.90347  2.73739  3.18146  2.89801  2.37887  2.77519  2.98518  4.58477  3.61503
          0.12023  4.27711  2.30857  0.61958  0.77255  0.48576  0.95510
    315   2.75003  5.02618  2.69855  1.39182  4.38888  3.37373  3.76232  3.79384  2.57636  3.38792  4.22451  2.93588  2.67611  2.91504  3.03532  2.74828  3.02292  3.17630  5.60994  4.23822    371 e - - -
          2.68618  4.42225  2.77519  2.73123  3.46354  2.40513  3.72494  3.29354  2.67741  2.69355  4.24690  2.90347  2.73739  3.18146  2.89801  2.37887  2.77519  2.98518  4.58477  3.61503
          0.02299  4.17987  4.90222  0.61958  0.77255  0.41774  1.07450
    316   2.96486  5.52046  1.99709  1.17450  4.83387  3.19183  3.82979  4.34275  2.76692  3.82973  4.63978  2.83206  3.06689  2.97593  3.33262  2.87159  3.23681  3.90769  5.98361  4.50399    372 e - - -
          2.68618  4.42225  2.77519  2.73123  3.46354  2.40513  3.72494  3.29354  2.67741  2.69355  4.24690  2.90347  2.73739  3.18146  2.89801  2.37887  2.77519  2.98518  4.58477  3.61503
          0.02084  4.27711  4.99946  0.61958  0.77255  0.48576  0.95510
    317   2.73081  5.18611  2.21828  1.64343  3.78073  3.40506  3.67832  3.96590  2.47788  3.47827  4.24992  2.50837  3.85404  2.79778  2.98302  2.64586  2.71597  3.55875  5.64041  4.22928    373 e - - -
          2.68618  4.42225  2.77519  2.73123  3.46354  2.40513  3.72494  3.29354  2.67741  2.69355  4.24690  2.90347  2.73739  3.18146  2.89801  2.37887  2.77519  2.98518  4.58477  3.61503
          0.02084  4.27711  4.99946  0.61958  0.77255  0.48576  0.95510
    318   2.02686  4.44876  3.54856  3.34974  4.51165  3.19923  4.46493  3.85292  3.42937  3.58650  4.49748  3.53628  0.92291  3.75420  3.71570  2.70318  3.01592  3.37086  5.85627  4.65561    374 p - - -
          2.68618  4.42225  2.77519  2.73123  3.46354  2.40513  3.72494  3.29354  2.67741  2.69355  4.24690  2.90347  2.73739  3.18146  2.89801  2.37887  2.77519  2.98518  4.58477  3.61503
          0.02084  4.27711  4.99946  0.61958  0.77255  0.48576  0.95510
    319   2.71701  4.34333  3.68463  2.94983  3.49414  3.71897  3.99808  2.39809  2.86838  2.50223  3.45348  3.51501  4.10398  3.17185  3.29895  3.00395  2.95262  1.37703  4.98335  3.76353    375 v - - -
          2.68618  4.42225  2.77519  2.73123  3.46354  2.40513  3.72494  3.29354  2.67741  2.69355  4.24690  2.90347  2.73739  3.18146  2.89801  2.37887  2.77519  2.98518  4.58477  3.61503
          0.02084  4.27711  4.99946  0.61958  0.77255  0.48576  0.95510
    320   2.33642  4.82555  2.76446  2.49602  4.12310  3.43708  3.70555  3.53701  2.36340  2.96835  3.95729  3.00815  3.86050  2.85875  2.97012  2.25036  1.99404  3.20210  5.38541  4.05138    376 t - - -
          2.68618  4.42225  2.77519  2.73123  3.46354  2.40513  3.72494  3.29354  2.67741  2.69355  4.24690  2.90347  2.73739  3.18146  2.89801  2.37887  2.77519  2.98518  4.58477  3.61503
          0.02084  4.27711  4.99946  0.61958  0.77255  0.48576  0.95510
    321   3.30232  4.55610  5.18806  4.66454  3.59094  4.74996  5.25651  1.29117  4.56095  1.59543  3.37159  4.84747  4.97691  4.73678  4.69303  4.13126  3.54780  1.26922  5.61369  4.46697    377 v - - -
          2.68618  4.42225  2.77519  2.73123  3.46354  2.40513  3.72494  3.29354  2.67741  2.69355  4.24690  2.90347  2.73739  3.18146  2.89801  2.37887  2.77519  2.98518  4.58477  3.61503
          0.02084  4.27711  4.99946  0.61958  0.77255  0.48576  0.95510
    322   2.65683  5.01984  2.91947  2.26372  4.31193  3.43549  3.24292  3.75966  2.39534  3.30168  3.78184  2.13608  3.83627  2.53086  2.86878  2.42799  2.43172  3.38294  5.48619  4.11313    378 n - - -
          2.68618  4.42225  2.77519  2.73123  3.46354  2.40513  3.72494  3.29354  2.67741  2.69355  4.24690  2.90347  2.73739  3.18146  2.89801  2.37887  2.77519  2.98518  4.58477  3.61503
          0.02084  4.27711  4.99946  0.61958  0.77255  0.48576  0.95510
    323   2.46472  4.41297  3.45190  3.34716  4.70198  0.79081  4.54210  4.22146  3.58561  3.89499  4.72461  3.50470  3.90688  3.84139  3.87209  2.21228  2.98829  3.56749  6.00978  4.80165    379 g - - -
          2.68620  4.42183  2.77521  2.73125  3.46355  2.40514  3.72496  3.29356  2.67742  2.69357  4.24691  2.90348  2.73741  3.18148  2.89795  2.37879  2.77521  2.98520  4.58479  3.61505
          0.11713  2.26536  4.99946  0.33443  1.25789  0.48576  0.95510
    324   2.54655  4.93843  2.95924  2.08939  4.22338  3.44173  3.66128  3.65566  2.30385  3.22632  4.02091  2.88720  3.84715  2.79450  2.85091  2.24198  2.16936  3.09227  5.43652  4.08141    381 e - - -
          2.68618  4.42225  2.77519  2.73123  3.46354  2.40513  3.72494  3.29354  2.67741  2.69355  4.24690  2.90347  2.73739  3.18146  2.89801  2.37887  2.77519  2.98518  4.58477  3.61503
          0.02084  4.27711  4.99946  0.61958  0.77255  0.48576  0.95510
    325   2.97499  4.35307  4.62707  4.05612  2.01848  4.11996  4.24530  2.34563  3.90229  1.37411  3.13420  4.15023  4.43141  4.02416  3.98657  3.43258  3.20143  2.23175  4.63831  2.54025    382 l - - -
          2.68618  4.42225  2.77519  2.73123  3.46354  2.40513  3.72494  3.29354  2.67741  2.69355  4.24690  2.90347  2.73739  3.18146  2.89801  2.37887  2.77519  2.98518  4.58477  3.61503
          0.02084  4.27711  4.99946  0.61958  0.77255  0.48576  0.95510
    326   2.29306  3.42089  3.62964  3.08720  3.64019  3.44799  3.99590  2.81436  3.03493  2.71127  3.60093  3.26132  3.95211  3.33059  3.37123  1.67076  2.55336  2.35325  5.08251  3.85727    383 s - - -
          2.68618  4.42225  2.77519  2.73123  3.46354  2.40513  3.72494  3.29354  2.67741  2.69355  4.24690  2.90347  2.73739  3.18146  2.89801  2.37887  2.77519  2.98518  4.58477  3.61503
          0.02084  4.27711  4.99946  0.61958  0.77255  0.48576  0.95510
    327   3.28991  4.54422  5.18705  4.70794  3.79507  4.75805  5.41545  1.10740  4.61391  2.25938  3.56758  4.88951  5.03374  4.86708  4.78931  4.17058  3.55506  1.07240  5.83088  4.62283    384 v - - -
          2.68618  4.42225  2.77519  2.73123  3.46354  2.40513  3.72494  3.29354  2.67741  2.69355  4.24690  2.90347  2.73739  3.18146  2.89801  2.37887  2.77519  2.98518  4.58477  3.61503
          0.02084  4.27711  4.99946  0.61958  0.77255  0.48576  0.95510
    328   2.66553  4.78818  3.11967  2.28216  4.01421  3.50462  3.69184  2.98021  1.90087  2.61378  3.21979  3.05405  3.88997  2.79003  2.64692  2.71972  2.89278  3.11173  5.29172  3.98367    385 k - - -
          2.68618  4.42225  2.77519  2.73123  3.46354  2.40513  3.72494  3.29354  2.67741  2.69355  4.24690  2.90347  2.73739  3.18146  2.89801  2.37887  2.77519  2.98518  4.58477  3.61503
          0.02084  4.27711  4.99946  0.61958  0.77255  0.48576  0.95510
    329   2.96147  5.51923  1.82883  1.40319  4.82881  3.37155  3.82559  4.33767  2.75782  3.82420  4.63292  2.83300  2.41564  2.97055  3.32177  2.86843  3.23175  3.90307  5.97616  4.49777    386 e - - -
          2.68618  4.42225  2.77519  2.73123  3.46354  2.40513  3.72494  3.29354  2.67741  2.69355  4.24690  2.90347  2.73739  3.18146  2.89801  2.37887  2.77519  2.98518  4.58477  3.61503
          0.02084  4.27711  4.99946  0.61958  0.77255  0.48576  0.95510
    330   4.09513  5.30788  4.76339  4.58278  3.20171  4.23145  4.49213  4.16172  4.31192  3.47752  4.77217  4.65814  4.78555  4.67652  4.36171  4.29478  4.42032  4.06156  0.35562  3.18592    387 W - - -
          2.68618  4.42225  2.77519  2.73123  3.46354  2.40513  3.72494  3.29354  2.67741  2.69355  4.24690  2.90347  2.73739  3.18146  2.89801  2.37887  2.77519  2.98518  4.58477  3.61503
          0.02084  4.27711  4.99946  0.61958  0.77255  0.48576  0.95510
    331   2.56194  4.79599  2.80142  2.35529  4.04203  3.46282  3.69344  3.03880  2.50798  3.06691  3.78017  3.01640  3.86515  2.85369  2.96605  2.04787  2.19413  3.12949  5.32494  3.99837    388 s - - -
          2.68618  4.42225  2.77519  2.73123  3.46354  2.40513  3.72494  3.29354  2.67741  2.69355  4.24690  2.90347  2.73739  3.18146  2.89801  2.37887  2.77519  2.98518  4.58477  3.61503
          0.02084  4.27711  4.99946  0.61958  0.77255  0.48576  0.95510
    332   2.66276  4.87231  3.00737  2.16048  4.13067  3.46589  3.68209  3.54343  2.23430  2.65049  3.95629  2.99984  3.86877  2.83085  2.90411  2.25269  2.22712  3.21543  5.37787  4.04393    389 e - - -
          2.68618  4.42225  2.77519  2.73123  3.46354  2.40513  3.72494  3.29354  2.67741  2.69355  4.24690  2.90347  2.73739  3.18146  2.89801  2.37887  2.77519  2.98518  4.58477  3.61503
          0.02084  4.27711  4.99946  0.61958  0.77255  0.48576  0.95510
    333   2.68447  3.97618  3.09424  2.52561  4.10541  3.50181  2.18399  3.52896  2.20599  3.12262  3.94154  2.78513  3.88810  2.82715  2.43718  2.71846  2.91016  3.20926  5.34435  3.47010    390 h - - -
          2.68618  4.42225  2.77519  2.73123  3.46354  2.40513  3.72494  3.29354  2.67741  2.69355  4.24690  2.90347  2.73739  3.18146  2.89801  2.37887  2.77519  2.98518  4.58477  3.61503
          0.02084  4.27711  4.99946  0.61958  0.77255  0.48576  0.95510
    334   2.49484  5.16300  2.44066  1.87955  4.48579  3.40660  3.65123  3.96100  2.42692  3.46246  4.22263  2.88167  3.34605  2.52205  2.92615  2.17778  2.77475  3.54423  5.61493  4.20628    391 e - - -
          2.68618  4.42225  2.77519  2.73123  3.46354  2.40513  3.72494  3.29354  2.67741  2.69355  4.24690  2.90347  2.73739  3.18146  2.89801  2.37887  2.77519  2.98518  4.58477  3.61503
          0.02084  4.27711  4.99946  0.61958  0.77255  0.48576  0.95510
    335   2.75869  5.05074  1.51992  2.19187  4.31834  3.43789  3.74550  3.29834  2.58057  3.30745  4.14224  2.94654  3.90059  2.89189  3.07038  2.75536  3.00583  2.83321  5.56593  4.18820    392 d - - -
          2.68619  4.42226  2.77520  2.73124  3.46355  2.40513  3.72495  3.29355  2.67741  2.69356  4.24690  2.90347  2.73740  3.18147  2.89801  2.37888  2.77520  2.98501  4.58478  3.61504
          0.06756  2.83726  4.99946  0.43445  1.04305  0.48576  0.95510
    336   2.32442  5.09734  2.02220  2.21655  4.39256  3.41800  3.66402  3.85004  2.45113  2.77345  4.16052  2.72299  3.84692  2.61449  2.94396  2.50480  2.93395  3.46242  5.56185  4.17070    394 d - - -
          2.68618  4.42225  2.77519  2.73123  3.46354  2.40513  3.72494  3.29354  2.67741  2.69355  4.24690  2.90347  2.73739  3.18146  2.89801  2.37887  2.77519  2.98518  4.58477  3.61503
          0.02084  4.27711  4.99946  0.61958  0.77255  0.48576  0.95510
    337   2.30928  4.45648  3.39023  2.84170  2.41196  3.58473  3.81181  2.98231  2.80038  2.67177  3.56217  3.27352  3.97416  2.26799  3.17743  2.61798  2.88822  2.74576  4.94203  3.06339    395 q - - -
          2.68618  4.42225  2.77519  2.73123  3.46354  2.40513  3.72494  3.29354  2.67741  2.69355  4.24690  2.90347  2.73739  3.18146  2.89801  2.37887  2.77519  2.98518  4.58477  3.61503
          0.02084  4.27711  4.99946  0.61958  0.77255  0.48576  0.95510
    338   2.71267  5.13802  2.32507  2.06991  4.45462  2.63624  3.67757  3.92014  2.47334  3.44193  4.21608  2.60775  3.85076  2.79849  2.97323  2.68211  2.17210  3.31040  5.61188  4.21031    396 e - - -
          2.68618  4.42225  2.77519  2.73123  3.46354  2.40513  3.72494  3.29354  2.67741  2.69355  4.24690  2.90347  2.73739  3.18146  2.89801  2.37887  2.77519  2.98518  4.58477  3.61503
          0.02084  4.27711  4.99946  0.61958  0.77255  0.48576  0.95510
    339   3.39942  4.67705  5.16701  4.61943  3.34428  4.75720  5.15515  1.74665  4.49257  0.94037  3.12122  4.83373  4.94310  4.59549  4.59326  4.12655  3.63190  1.73238  5.43309  4.35708    397 l - - -
          2.68618  4.42225  2.77519  2.73123  3.46354  2.40513  3.72494  3.29354  2.67741  2.69355  4.24690  2.90347  2.73739  3.18146  2.89801  2.37887  2.77519  2.98518  4.58477  3.61503
          0.02084  4.27711  4.99946  0.61958  0.77255  0.48576  0.95510
    340   2.70496  4.83674  3.01567  2.64757  4.38939  3.38891  3.86552  3.81500  2.14042  3.40322  4.23118  3.11240  1.59406  3.03305  2.96073  2.25952  3.01826  3.42397  5.59819  4.29107    398 p - - -
          2.68618  4.42225  2.77519  2.73123  3.46354  2.40513  3.72494  3.29354  2.67741  2.69355  4.24690  2.90347  2.73739  3.18146  2.89801  2.37887  2.77519  2.98518  4.58477  3.61503
          0.02084  4.27711  4.99946  0.61958  0.77255  0.48576  0.95510
    341   1.54900  4.89057  1.86817  2.51131  4.51718  3.30236  3.90821  3.95634  2.80716  3.55087  4.36243  3.01176  3.88970  3.07313  3.29713  2.21738  3.02256  3.51886  5.75679  4.38843    399 a - - -
          2.68618  4.42225  2.77519  2.73123  3.46354  2.40513  3.72494  3.29354  2.67741  2.69355  4.24690  2.90347  2.73739  3.18146  2.89801  2.37887  2.77519  2.98518  4.58477  3.61503
          0.02084  4.27711  4.99946  0.61958  0.77255  0.48576  0.95510
    342   2.31544  4.37919  3.51763  3.00756  3.88983  3.33816  4.01728  3.23014  2.97649  2.95374  3.82056  3.34291  2.81918  3.28797  3.34445  2.21215  1.82590  2.20320  5.28725  4.04656    400 t - - -
          2.68618  4.42225  2.77519  2.73123  3.46354  2.40513  3.72494  3.29354  2.67741  2.69355  4.24690  2.90347  2.73739  3.18146  2.89801  2.37887  2.77519  2.98518  4.58477  3.61503
          0.02084  4.27711  4.99946  0.61958  0.77255  0.48576  0.95510
    343   2.78002  5.29828  2.27120  2.15636  4.62767  3.40690  3.68829  4.11512  2.02519  3.59138  4.35581  2.40624  3.86965  1.97930  2.96101  2.72214  3.02104  3.68305  5.72482  4.30055    401 q - - -
          2.68618  4.42225  2.77519  2.73123  3.46354  2.40513  3.72494  3.29354  2.67741  2.69355  4.24690  2.90347  2.73739  3.18146  2.89801  2.37887  2.77519  2.98518  4.58477  3.61503
          0.02084  4.27711  4.99946  0.61958  0.77255  0.48576  0.95510
    344   3.94893  5.16262  4.78604  4.53514  1.93835  4.59362  3.63516  3.65247  4.36925  2.94744  4.25387  4.26544  4.92350  4.34625  4.39677  4.00398  4.18244  3.58273  3.76584  0.61771    402 Y - - -
          2.68618  4.42225  2.77519  2.73123  3.46354  2.40513  3.72494  3.29354  2.67741  2.69355  4.24690  2.90347  2.73739  3.18146  2.89801  2.37887  2.77519  2.98518  4.58477  3.61503
          0.02084  4.27711  4.99946  0.61958  0.77255  0.48576  0.95510
    345   3.64498  4.99791  4.83983  4.50010  3.34476  4.49261  5.03238  2.58720  4.26594  0.49970  3.27345  4.73812  4.86999  4.53349  4.36796  4.14137  3.92690  2.72608  5.35019  4.16092    403 L - - -
          2.68618  4.42225  2.77519  2.73123  3.46354  2.40513  3.72494  3.29354  2.67741  2.69355  4.24690  2.90347  2.73739  3.18146  2.89801  2.37887  2.77519  2.98518  4.58477  3.61503
          0.02084  4.27711  4.99946  0.61958  0.77255  0.48576  0.95510
    346   2.79377  4.45979  3.68687  2.06963  3.55379  3.80780  4.08092  2.27701  3.07826  1.85290  3.45646  3.54756  4.17407  3.39533  3.42540  3.06971  3.02858  1.96579  5.12615  3.89956    404 l - - -
          2.68618  4.42225  2.77519  2.73123  3.46354  2.40513  3.72494  3.29354  2.67741  2.69355  4.24690  2.90347  2.73739  3.18146  2.89801  2.37887  2.77519  2.98518  4.58477  3.61503
          0.02084  4.27711  4.99946  0.61958  0.77255  0.48576  0.95510
    347   3.14503  4.59795  4.67385  4.36761  3.88511  4.13029  5.11260  2.12344  4.24347  2.51186  3.80453  4.48867  4.68166  4.58226  4.41528  3.67414  3.50489  0.63104  5.73169  4.48182    405 V - - -
          2.68618  4.42225  2.77519  2.73123  3.46354  2.40513  3.72494  3.29354  2.67741  2.69355  4.24690  2.90347  2.73739  3.18146  2.89801  2.37887  2.77519  2.98518  4.58477  3.61503
          0.02084  4.27711  4.99946  0.61958  0.77255  0.48576  0.95510
    348   2.21873  4.60760  3.17357  2.15059  3.84873  3.49846  3.80366  2.25721  2.68655  2.88527  3.75407  3.15164  3.92659  3.02195  3.10521  2.24764  2.89895  2.89271  5.21737  3.93435    406 e - - -
          2.68618  4.42225  2.77519  2.73123  3.46354  2.40513  3.72494  3.29354  2.67741  2.69355  4.24690  2.90347  2.73739  3.18146  2.89801  2.37887  2.77519  2.98518  4.58477  3.61503
          0.02084  4.27711  4.99946  0.61958  0.77255  0.48576  0.95510
    349   2.87231  5.29294  2.59560  1.42899  4.61750  3.41682  3.77297  4.08742  2.57719  3.60154  4.41029  2.90555  2.28737  2.54504  3.04849  2.82184  3.12745  3.69076  5.76368  4.35824    407 e - - -
          2.68618  4.42225  2.77519  2.73123  3.46354  2.40513  3.72494  3.29354  2.67741  2.69355  4.24690  2.90347  2.73739  3.18146  2.89801  2.37887  2.77519  2.98518  4.58477  3.61503
          0.02084  4.27711  4.99946  0.61958  0.77255  0.48576  0.95510
    350   2.72953  5.12163  2.96838  2.43299  4.45157  3.47797  2.71036  3.89805  2.12412  3.40130  4.17749  2.59026  3.87495  1.98807  2.63254  2.70679  2.63591  3.50738  5.54407  4.18696    408 q - - -
          2.68618  4.42225  2.77519  2.73123  3.46354  2.40513  3.72494  3.29354  2.67741  2.69355  4.24690  2.90347  2.73739  3.18146  2.89801  2.37887  2.77519  2.98518  4.58477  3.61503
          0.02084  4.27711  4.99946  0.61958  0.77255  0.48576  0.95510
    351   2.81656  5.33686  2.23576  1.55399  4.64855  3.38982  3.43083  4.14128  2.56285  3.62993  4.40588  2.13497  3.88260  2.84954  3.08773  2.58565  3.06589  3.53170  5.77796  4.33732    409 e - - -
          2.68618  4.42225  2.77519  2.73123  3.46354  2.40513  3.72494  3.29354  2.67741  2.69355  4.24690  2.90347  2.73739  3.18146  2.89801  2.37887  2.77519  2.98518  4.58477  3.61503
          0.02084  4.27711  4.99946  0.61958  0.77255  0.48576  0.95510
    352   2.47576  4.25031  3.98952  3.44505  3.50814  3.69659  4.19017  2.21108  3.36035  2.49688  3.46541  3.70649  4.14750  3.63101  3.62230  2.68206  2.22303  1.49147  5.04117  3.83370    410 v - - -
          2.68618  4.42225  2.77519  2.73123  3.46354  2.40513  3.72494  3.29354  2.67741  2.69355  4.24690  2.90347  2.73739  3.18146  2.89801  2.37887  2.77519  2.98518  4.58477  3.61503
          0.02084  4.27711  4.99946  0.61958  0.77255  0.48576  0.95510
    353   2.43919  4.37326  3.20759  2.69822  3.07289  3.59041  3.42636  2.65484  2.84964  2.58696  3.47575  3.30812  3.97157  3.15671  3.21489  2.73191  2.55954  1.96919  4.95254  3.71262    411 v - - -
          2.68618  4.42225  2.77519  2.73123  3.46354  2.40513  3.72494  3.29354  2.67741  2.69355  4.24690  2.90347  2.73739  3.18146  2.89801  2.37887  2.77519  2.98518  4.58477  3.61503
          0.02084  4.27711  4.99946  0.61958  0.77255  0.48576  0.95510
    354   3.31810  4.72411  4.75803  4.24395  3.26563  4.44851  4.84317  2.12409  4.02031  1.69446  1.08204  4.49199  4.74724  4.26656  4.17786  3.83040  3.57390  2.36490  5.28036  4.12927    412 m - - -
          2.68618  4.42225  2.77519  2.73123  3.46354  2.40513  3.72494  3.29354  2.67741  2.69355  4.24690  2.90347  2.73739  3.18146  2.89801  2.37887  2.77519  2.98518  4.58477  3.61503
          0.02084  4.27711  4.99946  0.61958  0.77255  0.48576  0.95510
    355   2.67884  4.95295  2.91049  2.44068  4.24518  3.43557  3.69157  3.68831  2.37604  3.26038  4.06171  1.94702  2.99196  2.83172  2.93456  2.20003  2.92260  3.33246  5.46582  3.56613    413 n - - -
          2.68618  4.42225  2.77519  2.73123  3.46354  2.40513  3.72494  3.29354  2.67741  2.69355  4.24690  2.90347  2.73739  3.18146  2.89801  2.37887  2.77519  2.98518  4.58477  3.61503
          0.02084  4.27711  4.99946  0.61958  0.77255  0.48576  0.95510
    356   2.65654  4.50921  3.34288  2.78445  3.66786  3.57574  3.81052  2.99283  2.52101  2.50132  2.61300  2.14147  3.96214  3.06695  3.09494  2.81501  2.88925  2.42912  5.07636  3.81662    414 n - - -
          2.68618  4.42225  2.77519  2.73123  3.46354  2.40513  3.72494  3.29354  2.67741  2.69355  4.24690  2.90347  2.73739  3.18146  2.89801  2.37887  2.77519  2.98518  4.58477  3.61503
          0.02084  4.27711  4.99946  0.61958  0.77255  0.48576  0.95510
    357   2.74305  4.35226  4.56971  4.03407  3.63839  4.17807  4.68933  1.46390  3.93265  2.39575  3.51509  4.23908  4.55415  4.18691  4.13815  3.52153  2.32923  1.31486  5.35083  4.14612    415 v - - -
          2.68618  4.42225  2.77519  2.73123  3.46354  2.40513  3.72494  3.29354  2.67741  2.69355  4.24690  2.90347  2.73739  3.18146  2.89801  2.37887  2.77519  2.98518  4.58477  3.61503
          0.02084  4.27711  4.99946  0.61958  0.77255  0.48576  0.95510
    358   2.77613  5.23367  2.34783  1.86250  4.54267  3.39959  3.71124  4.01635  2.47691  3.52941  4.31014  2.56556  3.87401  2.83734  3.04374  2.61850  1.91615  3.60959  5.69508  4.27776    416 e - - -
          2.68618  4.42225  2.77519  2.73123  3.46354  2.40513  3.72494  3.29354  2.67741  2.69355  4.24690  2.90347  2.73739  3.18146  2.89801  2.37887  2.77519  2.98518  4.58477  3.61503
          0.02084  4.27711  4.99946  0.61958  0.77255  0.48576  0.95510
    359   2.72912  5.19100  2.51826  1.82691  4.50692  3.00033  3.67688  3.98139  2.47294  3.48844  4.25743  2.64544  3.85249  2.65739  2.97742  2.49005  2.19370  3.56951  5.64728  4.23522    417 e - - -
          2.68618  4.42225  2.77519  2.73123  3.46354  2.40513  3.72494  3.29354  2.67741  2.69355  4.24690  2.90347  2.73739  3.18146  2.89801  2.37887  2.77519  2.98518  4.58477  3.61503
          0.02084  4.27711  4.99946  0.61958  0.77255  0.48576  0.95510
    360   2.70417  4.27276  3.84451  3.28412  3.13854  3.73118  3.41204  2.19249  3.17040  2.43550  3.37725  3.58197  4.10719  3.45468  3.43102  3.00858  2.65414  2.45538  4.67176  1.82312    418 y - - -
          2.68618  4.42225  2.77519  2.73123  3.46354  2.40513  3.72494  3.29354  2.67741  2.69355  4.24690  2.90347  2.73739  3.18146  2.89801  2.37887  2.77519  2.98518  4.58477  3.61503
          0.02084  4.27711  4.99946  0.61958  0.77255  0.48576  0.95510
    361   2.64149  5.07645  2.71953  1.88291  4.13310  3.42158  3.22246  3.85632  2.20029  3.36829  4.12592  2.90156  3.81682  2.72240  2.66204  2.35468  2.71188  3.22856  5.52685  4.13529    419 e - - -
          2.68618  4.42225  2.77519  2.73123  3.46354  2.40513  3.72494  3.29354  2.67741  2.69355  4.24690  2.90347  2.73739  3.18146  2.89801  2.37887  2.77519  2.98518  4.58477  3.61503
          0.02084  4.27711  4.99946  0.61958  0.77255  0.48576  0.95510
    362   3.33114  4.60726  5.13438  4.59302  3.43042  4.71002  5.14327  1.72022  4.47359  1.14545  3.21555  4.79174  4.92344  4.60958  4.58865  4.07887  3.56918  1.40784  5.47209  4.36469    420 l - - -
          2.68618  4.42225  2.77519  2.73123  3.46354  2.40513  3.72494  3.29354  2.67741  2.69355  4.24690  2.90347  2.73739  3.18146  2.89801  2.37887  2.77519  2.98518  4.58477  3.61503
          0.02084  4.27711  4.99946  0.61958  0.77255  0.48576  0.95510
    363   2.49517  5.11432  2.19781  2.34809  4.44899  3.07334  3.64401  3.91949  2.08112  3.42724  4.18718  2.81878  3.16378  2.75524  2.90295  2.34590  2.75989  3.50559  5.58329  4.18320    421 k - - -
          2.68618  4.42225  2.77519  2.73123  3.46354  2.40513  3.72494  3.29354  2.67741  2.69355  4.24690  2.90347  2.73739  3.18146  2.89801  2.37887  2.77519  2.98518  4.58477  3.61503
          0.02084  4.27711  4.99946  0.61958  0.77255  0.48576  0.95510
    364   4.03986  5.18035  4.94302  4.71292  1.61591  4.68527  3.60270  3.69123  4.53965  2.95647  4.26821  4.31833  4.98219  4.41914  4.50685  4.07824  4.25750  3.62902  3.71313  0.69606    422 y - - -
          2.68618  4.42225  2.77519  2.73123  3.46354  2.40513  3.72494  3.29354  2.67741  2.69355  4.24690  2.90347  2.73739  3.18146  2.89801  2.37887  2.77519  2.98518  4.58477  3.61503
          0.02084  4.27711  4.99946  0.61958  0.77255  0.48576  0.95510
    365   2.65379  4.90836  2.99950  2.33884  2.97538  3.46127  3.65861  3.59130  1.98820  3.17290  3.97566  2.61505  3.85479  2.40713  2.87981  2.62170  2.88409  2.96632  5.39294  4.04815    423 k - - -
          2.68618  4.42225  2.77519  2.73123  3.46354  2.40513  3.72494  3.29354  2.67741  2.69355  4.24690  2.90347  2.73739  3.18146  2.89801  2.37887  2.77519  2.98518  4.58477  3.61503
          0.02084  4.27711  4.99946  0.61958  0.77255  0.48576  0.95510
    366   2.39243  4.33826  3.61888  3.34060  4.48964  3.10935  4.40646  3.87615  3.36905  3.59727  4.43770  3.48238  3.86480  3.67896  3.66936  0.92611  2.08909  3.33186  5.83666  4.61555    424 s - - -
          2.68618  4.42225  2.77519  2.73123  3.46354  2.40513  3.72494  3.29354  2.67741  2.69355  4.24690  2.90347  2.73739  3.18146  2.89801  2.37887  2.77519  2.98518  4.58477  3.61503
          0.02084  4.27711  4.99946  0.61958  0.77255  0.48576  0.95510
    367   2.56747  4.48300  3.62021  3.47592  4.51656  3.20841  4.56258  4.10554  3.57915  3.79997  4.70280  3.61750  3.98439  3.89763  3.83696  0.61284  3.08135  3.54637  5.85820  4.60889    425 S - - -
          2.68618  4.42225  2.77519  2.73123  3.46354  2.40513  3.72494  3.29354  2.67741  2.69355  4.24690  2.90347  2.73739  3.18146  2.89801  2.37887  2.77519  2.98518  4.58477  3.61503
          0.02084  4.27711  4.99946  0.61958  0.77255  0.48576  0.95510
    368   2.66942  4.93935  3.01525  2.46083  4.20857  3.47002  2.77615  3.20422  2.09416  3.20711  4.00700  2.98294  3.86191  2.45306  2.82910  2.08565  2.89800  3.19890  5.41352  4.07031    426 s - - -
          2.68618  4.42225  2.77519  2.73123  3.46354  2.40513  3.72494  3.29354  2.67741  2.69355  4.24690  2.90347  2.73739  3.18146  2.89801  2.37887  2.77519  2.98518  4.58477  3.61503
          0.16619  4.27711  1.97163  0.61958  0.77255  0.48576  0.95510
    369   2.60522  4.75879  3.03200  2.47831  3.99922  3.43758  3.38121  3.11484  2.16747  3.02230  3.74540  2.98817  3.01891  2.80976  2.88576  2.18903  2.61833  3.09466  5.27585  3.95457    427 k - - -
          2.68618  4.42225  2.77519  2.73123  3.46354  2.40513  3.72494  3.29354  2.67741  2.69355  4.24690  2.90347  2.73739  3.18146  2.89801  2.37887  2.77519  2.98518  4.58477  3.61503
          0.10138  4.13499  2.52066  0.61958  0.77255  0.39410  1.12173
    370   2.68816  4.89931  2.57653  2.34974  4.14545  3.42681  3.70231  3.56399  2.53149  2.30003  3.99269  2.61553  2.37909  2.86128  2.99961  2.70974  2.92993  3.23851  5.41242  4.06625    428 l - - -
          2.68618  4.42225  2.77519  2.73123  3.46354  2.40513  3.72494  3.29354  2.67741  2.69355  4.24690  2.90347  2.73739  3.18146  2.89801  2.37887  2.77519  2.98518  4.58477  3.61503
          0.02226  4.21203  4.93438  0.61958  0.77255  0.43731  1.03782
    371   3.30028  4.55275  5.18960  4.66817  3.60820  4.75344  5.26780  1.28044  4.56606  1.64529  3.38837  4.85122  4.98221  4.74764  4.70155  4.13606  3.54664  1.23949  5.62971  4.47814    429 v - - -
          2.68621  4.42229  2.77523  2.73127  3.46357  2.40516  3.72498  3.29358  2.67744  2.69331  4.24693  2.90350  2.73743  3.18150  2.89793  2.37890  2.77503  2.98522  4.58480  3.61507
          0.12023  2.23919  4.99946  0.66032  0.72708  0.48576  0.95510
    372   2.64226  4.80775  3.04249  2.34497  4.04678  3.46926  3.47293  3.45740  2.34626  3.07029  3.89085  3.01451  2.86762  2.84442  2.94122  2.47701  2.24341  2.61534  5.32320  3.99723    432 t - - -
          2.68618  4.42225  2.77519  2.73123  3.46354  2.40513  3.72494  3.29354  2.67741  2.69355  4.24690  2.90347  2.73739  3.18146  2.89801  2.37887  2.77519  2.98518  4.58477  3.61503
          0.02084  4.27711  4.99946  0.61958  0.77255  0.48576  0.95510
    373   2.26887  4.32397  3.76948  3.23192  3.26243  3.66294  4.07634  1.93836  3.16678  2.46737  3.46051  3.56452  2.08345  3.45847  3.47344  2.96341  2.94568  2.41808  5.02501  3.79933    433 i - - -
          2.68618  4.42225  2.77519  2.73123  3.46354  2.40513  3.72494  3.29354  2.67741  2.69355  4.24690  2.90347  2.73739  3.18146  2.89801  2.37887  2.77519  2.98518  4.58477  3.61503
          0.02084  4.27711  4.99946  0.61958  0.77255  0.48576  0.95510
    374   2.27947  5.03202  2.92590  2.12301  4.33256  2.86089  3.62679  3.78562  2.24606  3.31801  4.08839  2.79279  3.82639  2.59700  2.66766  2.44126  2.83785  3.07030  5.49410  4.11516    434 e - - -
          2.68618  4.42225  2.77519  2.73123  3.46354  2.40513  3.72494  3.29354  2.67741  2.69355  4.24690  2.90347  2.73739  3.18146  2.89801  2.37887  2.77519  2.98518  4.58477  3.61503
          0.02084  4.27711  4.99946  0.61958  0.77255  0.48576  0.95510
    375   2.70276  4.82808  2.14621  2.50518  4.07969  3.45026  3.76831  2.11307  2.63537  3.11653  3.95918  2.68350  3.90483  2.94812  3.09864  2.34302  2.95504  3.15219  5.39064  4.05970    435 i - - -
          2.68618  4.42225  2.77519  2.73123  3.46354  2.40513  3.72494  3.29354  2.67741  2.69355  4.24690  2.90347  2.73739  3.18146  2.89801  2.37887  2.77519  2.98518  4.58477  3.61503
          0.02084  4.27711  4.99946  0.61958  0.77255  0.48576  0.95510
    376   2.65370  4.33356  3.59285  3.02368  3.46724  3.64894  3.90804  2.58381  2.79001  2.14375  3.42967  3.41132  4.02652  2.65243  3.26896  2.90344  2.47755  1.91961  4.93427  3.70811    436 v - - -
          2.68618  4.42225  2.77519  2.73123  3.46354  2.40513  3.72494  3.29354  2.67741  2.69355  4.24690  2.90347  2.73739  3.18146  2.89801  2.37887  2.77519  2.98518  4.58477  3.61503
          0.02084  4.27711  4.99946  0.61958  0.77255  0.48576  0.95510
    377   2.78284  5.23715  2.50745  2.22399  4.56486  3.43234  3.68903  4.03178  1.50455  3.52615  4.30333  2.90514  3.88358  2.68958  2.88741  2.29449  3.01998  3.62284  5.66934  4.27373    437 k - - -
          2.68618  4.42225  2.77519  2.73123  3.46354  2.40513  3.72494  3.29354  2.67741  2.69355  4.24690  2.90347  2.73739  3.18146  2.89801  2.37887  2.77519  2.98518  4.58477  3.61503
          0.02084  4.27711  4.99946  0.61958  0.77255  0.48576  0.95510
    378   1.41873  2.83506  3.98455  3.48200  3.69151  3.37706  4.23890  2.88083  3.39723  2.74229  3.66199  3.62979  3.19192  3.65710  3.65027  2.75767  2.86154  2.02210  5.17539  3.97945    438 a - - -
          2.68618  4.42225  2.77519  2.73123  3.46354  2.40513  3.72494  3.29354  2.67741  2.69355  4.24690  2.90347  2.73739  3.18146  2.89801  2.37887  2.77519  2.98518  4.58477  3.61503
          0.02084  4.27711  4.99946  0.61958  0.77255  0.48576  0.95510
    379   2.65050  4.58264  3.23939  2.71983  3.70819  3.51541  3.27668  3.19137  2.68475  2.85783  3.72548  3.17912  3.93529  3.03454  3.08488  2.27858  1.82877  2.92236  5.10398  2.93165    439 t - - -
          2.68618  4.42225  2.77519  2.73123  3.46354  2.40513  3.72494  3.29354  2.67741  2.69355  4.24690  2.90347  2.73739  3.18146  2.89801  2.37887  2.77519  2.98518  4.58477  3.61503
          0.02084  4.27711  4.99946  0.61958  0.77255  0.48576  0.95510
    380   2.49171  2.74757  4.25823  3.70096  2.28021  3.83164  3.97365  2.63958  3.56455  2.36162  3.33235  3.82879  4.21205  3.75348  3.71214  3.13757  3.00192  2.45741  4.46623  1.78831    440 y - - -
          2.68618  4.42225  2.77519  2.73123  3.46354  2.40513  3.72494  3.29354  2.67741  2.69355  4.24690  2.90347  2.73739  3.18146  2.89801  2.37887  2.77519  2.98518  4.58477  3.61503
          0.02084  4.27711  4.99946  0.61958  0.77255  0.48576  0.95510
    381   2.70180  4.96753  2.86042  2.28756  4.28981  3.42559  3.72076  3.72244  2.51271  3.29684  4.10293  2.70607  3.87683  2.62723  2.97304  2.16918  1.84239  3.36384  5.50938  4.15450    441 t - - -
          2.68618  4.42225  2.77519  2.73123  3.46354  2.40513  3.72494  3.29354  2.67741  2.69355  4.24690  2.90347  2.73739  3.18146  2.89801  2.37887  2.77519  2.98518  4.58477  3.61503
          0.02084  4.27711  4.99946  0.61958  0.77255  0.48576  0.95510
    382   4.06800  5.18568  4.99169  4.77390  1.39254  4.71030  3.59490  3.70619  4.59549  2.96345  4.27653  4.33530  4.99941  4.44393  4.54007  4.10133  4.28184  3.64537  3.69970  0.79083    442 y - - -
          2.68618  4.42225  2.77519  2.73123  3.46354  2.40513  3.72494  3.29354  2.67741  2.69355  4.24690  2.90347  2.73739  3.18146  2.89801  2.37887  2.77519  2.98518  4.58477  3.61503
          0.02084  4.27711  4.99946  0.61958  0.77255  0.48576  0.95510
    383   3.15221  4.48496  4.90239  4.41552  3.79144  4.47474  5.13677  1.64645  4.30303  2.34541  3.59496  4.60351  4.83419  4.58560  4.50338  3.86846  3.14416  0.82252  5.70593  4.49145    443 v - - -
          2.68618  4.42225  2.77519  2.73123  3.46354  2.40513  3.72494  3.29354  2.67741  2.69355  4.24690  2.90347  2.73739  3.18146  2.89801  2.37887  2.77519  2.98518  4.58477  3.61503
          0.02084  4.27711  4.99946  0.61958  0.77255  0.48576  0.95510
    384   2.44182  5.21531  1.93228  2.32921  4.60514  3.37072  3.76154  4.08575  2.61427  3.60016  4.38529  1.83011  3.42087  2.89447  3.13438  2.44211  3.05450  3.65939  5.76518  4.34206    444 n - - -
          2.68618  4.42225  2.77519  2.73123  3.46354  2.40513  3.72494  3.29354  2.67741  2.69355  4.24690  2.90347  2.73739  3.18146  2.89801  2.37887  2.77519  2.98518  4.58477  3.61503
          0.02084  4.27711  4.99946  0.61958  0.77255  0.48576  0.95510
    385   2.26184  5.08203  2.65490  2.16308  4.40619  2.72485  3.68288  3.86347  2.31279  3.39857  4.17877  2.91159  3.85176  2.80777  2.96661  1.94746  2.94389  3.47174  5.57893  4.18988    445 s - - -
          2.68618  4.42225  2.77519  2.73123  3.46354  2.40513  3.72494  3.29354  2.67741  2.69355  4.24690  2.90347  2.73739  3.18146  2.89801  2.37887  2.77519  2.98518  4.58477  3.61503
          0.02084  4.27711  4.99946  0.61958  0.77255  0.48576  0.95510
    386   2.43302  5.33696  1.97878  2.11433  4.64698  3.39102  3.46313  4.13720  2.43683  3.62780  4.40555  1.84924  3.88478  2.85264  3.08916  2.75622  3.06956  3.71233  5.77802  4.33883    446 n - - -
          2.68618  4.42225  2.77519  2.73123  3.46354  2.40513  3.72494  3.29354  2.67741  2.69355  4.24690  2.90347  2.73739  3.18146  2.89801  2.37887  2.77519  2.98518  4.58477  3.61503
          0.02084  4.27711  4.99946  0.61958  0.77255  0.48576  0.95510
    387   1.99835  4.30544  3.65721  3.36762  4.50254  1.22598  4.42533  3.87465  3.42500  3.59286  4.41713  3.48886  3.84856  3.70038  3.73122  2.54678  1.87271  3.31799  5.84666  4.64910    447 g - - -
          2.68618  4.42225  2.77519  2.73123  3.46354  2.40513  3.72494  3.29354  2.67741  2.69355  4.24690  2.90347  2.73739  3.18146  2.89801  2.37887  2.77519  2.98518  4.58477  3.61503
          0.02084  4.27711  4.99946  0.61958  0.77255  0.48576  0.95510
    388   2.63304  4.77100  3.07223  2.52370  4.01511  2.62422  3.45100  3.25373  2.50791  3.04335  3.86816  3.03138  3.86848  2.25144  2.95735  2.36007  2.62233  2.72847  5.30370  3.98385    448 q - - -
          2.68618  4.42225  2.77519  2.73123  3.46354  2.40513  3.72494  3.29354  2.67741  2.69355  4.24690  2.90347  2.73739  3.18146  2.89801  2.37887  2.77519  2.98518  4.58477  3.61503
          0.06756  4.27711  2.96724  0.61958  0.77255  0.48576  0.95510
    389   2.63730  4.83416  3.02193  2.22136  4.07624  3.45915  3.66093  3.11371  2.38162  2.71955  3.90689  2.99041  3.85155  2.15420  2.89266  2.48115  2.59682  3.16644  5.33371  4.00252    449 q - - -
          2.68618  4.42225  2.77519  2.73123  3.46354  2.40513  3.72494  3.29354  2.67741  2.69355  4.24690  2.90347  2.73739  3.18146  2.89801  2.37887  2.77519  2.98518  4.58477  3.61503
          0.02183  4.23138  4.95373  0.61958  0.77255  0.45034  1.01448
    390   2.50432  4.79360  3.05718  2.19454  4.02067  3.47574  2.82714  2.69499  2.42151  3.04608  3.86889  3.01870  3.07000  2.72263  2.94155  2.68617  2.87051  2.87347  5.30375  3.98035    450 e - - -
          2.68618  4.42225  2.77519  2.73123  3.46354  2.40513  3.72494  3.29354  2.67741  2.69355  4.24690  2.90347  2.73739  3.18146  2.89801  2.37887  2.77519  2.98518  4.58477  3.61503
          0.02084  4.27711  4.99946  0.61958  0.77255  0.48576  0.95510
    391   2.63594  4.52217  3.28820  2.73334  3.69623  3.54455  3.31550  2.78207  2.60055  2.75353  3.62450  2.74926  3.93475  3.02994  3.08647  2.77945  1.99940  2.34830  5.08601  3.82003    451 t - - -
          2.68618  4.42225  2.77519  2.73123  3.46354  2.40513  3.72494  3.29354  2.67741  2.69355  4.24690  2.90347  2.73739  3.18146  2.89801  2.37887  2.77519  2.98518  4.58477  3.61503
          0.02084  4.27711  4.99946  0.61958  0.77255  0.48576  0.95510
    392   2.65746  5.04950  2.20183  2.23447  4.34723  3.42714  3.60476  3.50968  2.26767  3.33380  4.10577  2.91441  3.83102  2.57443  2.87925  2.64126  2.21532  3.25038  5.51073  4.12826    452 d - - -
          2.68618  4.42225  2.77519  2.73123  3.46354  2.40513  3.72494  3.29354  2.67741  2.69355  4.24690  2.90347  2.73739  3.18146  2.89801  2.37887  2.77519  2.98518  4.58477  3.61503
          0.02084  4.27711  4.99946  0.61958  0.77255  0.48576  0.95510
    393   2.63493  4.81814  2.71781  2.29700  4.05341  3.46579  3.67515  3.39534  2.41931  2.78934  3.89258  3.00213  3.23265  2.82956  2.94222  2.57171  2.28973  2.61182  5.32625  3.99492    453 t - - -
          2.68618  4.42225  2.77519  2.73123  3.46354  2.40513  3.72494  3.29354  2.67741  2.69355  4.24690  2.90347  2.73739  3.18146  2.89801  2.37887  2.77519  2.98518  4.58477  3.61503
          0.16023  4.27711  2.00865  0.61958  0.77255  0.48576  0.95510
    394   2.59916  4.35725  3.40775  2.84863  3.45123  3.55589  3.27010  2.54911  2.79767  2.57120  3.46132  2.84994  3.72505  3.11493  3.16065  2.72446  2.83160  2.41502  4.89513  2.44734    454 v - - -
          2.68618  4.42225  2.77519  2.73123  3.46354  2.40513  3.72494  3.29354  2.67741  2.69355  4.24690  2.90347  2.73739  3.18146  2.89801  2.37887  2.77519  2.98518  4.58477  3.61503
          0.07944  4.14080  2.80582  0.61958  0.77255  0.64652  0.74206
    395   2.35903  4.42266  3.26583  2.62433  3.60509  3.23401  3.75688  2.97051  2.69563  2.66777  3.54323  3.01787  3.88681  3.02094  3.08870  2.73173  2.29220  2.34854  5.00950  3.12989    455 t - - -
          2.68602  4.42247  2.77536  2.73146  3.46376  2.40497  3.72476  3.29373  2.67738  2.69377  4.24712  2.90303  2.73707  3.18132  2.89823  2.37908  2.77515  2.98492  4.58499  3.61510
          0.73471  1.20726  1.50805  1.40645  0.28105  0.44919  1.01652
    396   2.20289  4.53538  3.10309  2.59008  3.86246  3.35324  3.72316  3.25463  2.58492  2.91056  3.75543  2.75393  3.24933  2.92497  3.00920  2.52111  2.17797  2.91284  5.20014  3.57776    462 t - - -
          2.68618  4.42225  2.77519  2.73123  3.46354  2.40513  3.72494  3.29354  2.67741  2.69355  4.24690  2.90347  2.73739  3.18146  2.89801  2.37887  2.77519  2.98518  4.58477  3.61503
          0.02687  4.02580  4.74815  0.61958  0.77255  0.65385  0.73405
    397   2.62089  4.23465  3.79399  3.25835  3.45497  3.62810  4.07164  2.06974  3.17487  2.42110  3.40895  3.56710  2.76611  3.47098  3.46326  2.78195  2.89496  1.68169  4.98880  3.77021    463 v - - -
          2.68622  4.42230  2.77524  2.73113  3.46358  2.40517  3.72499  3.29358  2.67745  2.69359  4.24694  2.90351  2.73700  3.18151  2.89805  2.37891  2.77524  2.98523  4.58440  3.61492
          0.62155  1.20493  1.81292  0.19399  1.73538  0.53135  0.88628
    398   2.24552  4.56891  3.01491  2.57890  4.11667  3.24153  3.77598  3.53042  2.48263  3.15375  3.97599  2.87090  3.20911  2.95539  3.03189  1.76538  2.60617  3.15010  5.39913  4.09616    465 s - - -
          2.68618  4.42225  2.77519  2.73123  3.46354  2.40513  3.72494  3.29354  2.67741  2.69355  4.24690  2.90347  2.73739  3.18146  2.89801  2.37887  2.77519  2.98518  4.58477  3.61503
          0.02681  4.02821  4.75056  0.61958  0.77255  0.56191  0.84425
    399   2.56840  4.90628  2.71285  2.25529  4.17373  3.05527  3.04818  3.60865  2.39101  3.17815  3.97000  2.91430  3.80364  2.65520  2.86621  2.30725  2.70432  2.93255  5.38902  3.58880    466 e - - -
          2.68618  4.42225  2.77519  2.73123  3.46354  2.40513  3.72494  3.29354  2.67741  2.69355  4.24690  2.90347  2.73739  3.18146  2.89801  2.37887  2.77519  2.98518  4.58477  3.61503
          0.02393  4.14051  4.86286  0.61958  0.77255  0.64681  0.74173
    400   2.50368  4.74489  3.01000  2.48047  4.03214  2.94372  3.67081  3.05411  2.48287  3.05835  3.87743  2.46202  3.46847  2.69668  2.93752  2.16498  2.83599  3.02590  5.30985  3.98441    467 s - - -
          2.68618  4.42225  2.77519  2.73123  3.46354  2.40513  3.72494  3.29354  2.67741  2.69355  4.24690  2.90347  2.73739  3.18146  2.89801  2.37887  2.77519  2.98518  4.58477  3.61503
          0.02393  4.14051  4.86286  0.61958  0.77255  0.64681  0.74173
    401   2.56190  5.19737  2.06522  2.00510  4.51614  2.83389  3.65655  3.99655  2.47638  3.49971  4.27327  2.71423  3.14310  2.72273  2.99168  2.39560  2.96660  3.57952  5.65757  4.23433    468 e - - -
          2.68618  4.42225  2.77519  2.73123  3.46354  2.40513  3.72494  3.29354  2.67741  2.69355  4.24690  2.90347  2.73739  3.18146  2.89801  2.37887  2.77519  2.98518  4.58477  3.61503
          0.02393  4.14051  4.86286  0.61958  0.77255  0.64681  0.74173
    402   2.66560  4.80390  3.03498  2.33199  3.98513  3.47200  3.66384  3.42673  2.41890  3.02528  3.32958  3.01486  3.86922  1.81996  2.82766  2.71040  2.89391  3.12805  5.27055  3.38142    469 q - - -
          2.68618  4.42225  2.77519  2.73123  3.46354  2.40513  3.72494  3.29354  2.67741  2.69355  4.24690  2.90347  2.73739  3.18146  2.89801  2.37887  2.77519  2.98518  4.58477  3.61503
          0.02393  4.14051  4.86286  0.61958  0.77255  0.64681  0.74173
    403   2.90227  4.32384  4.33792  3.78793  2.24919  3.98628  3.98141  2.28818  3.65771  2.10008  2.92658  3.92308  4.31990  3.82186  3.80483  3.28858  3.13070  2.39071  4.39215  1.67131    470 y - - -
          2.68618  4.42225  2.77519  2.73123  3.46354  2.40513  3.72494  3.29354  2.67741  2.69355  4.24690  2.90347  2.73739  3.18146  2.89801  2.37887  2.77519  2.98518  4.58477  3.61503
          0.02393  4.14051  4.86286  0.61958  0.77255  0.64681  0.74173
    404   3.14820  4.85155  3.78563  3.66939  4.62778  3.52433  4.71741  4.25175  3.75157  3.84533  4.91208  3.94521  0.45225  4.13179  3.95931  3.32590  3.61229  3.86473  5.73166  4.75470    471 P - - -
          2.68618  4.42225  2.77519  2.73123  3.46354  2.40513  3.72494  3.29354  2.67741  2.69355  4.24690  2.90347  2.73739  3.18146  2.89801  2.37887  2.77519  2.98518  4.58477  3.61503
          0.02393  4.14051  4.86286  0.61958  0.77255  0.39681  1.11615
    405   2.64591  4.78456  3.06845  2.37146  4.01618  3.48016  3.69288  3.06298  2.23198  3.04092  3.86759  2.71844  3.87454  2.85720  2.93919  2.64055  2.00188  2.85959  5.30220  3.98347    472 t - - -
          2.68618  4.42225  2.77519  2.73123  3.46354  2.40513  3.72494  3.29354  2.67741  2.69355  4.24690  2.90347  2.73739  3.18146  2.89801  2.37887  2.77519  2.98518  4.58477  3.61503
          0.02084  4.27711  4.99946  0.61958  0.77255  0.48576  0.95510
    406   3.30129  4.54593  5.20565  4.70012  3.71489  4.78723  5.35859  1.14364  4.60551  1.98875  3.48870  4.88817  5.02602  4.82480  4.76447  4.18154  3.55394  1.15095  5.74445  4.56266    473 i - - -
          2.68621  4.42229  2.77523  2.73127  3.46357  2.40516  3.72498  3.29335  2.67744  2.69358  4.24693  2.90350  2.73743  3.18150  2.89804  2.37890  2.77517  2.98473  4.58480  3.61507
          0.12023  2.23919  4.99946  0.66032  0.72708  0.48576  0.95510
    407   2.22863  4.84912  2.31522  2.50577  4.34534  3.34993  3.78924  3.78288  2.61663  3.36424  4.16174  2.92714  3.85600  2.93695  3.09058  2.04213  2.02446  3.38126  5.57438  4.22190    476 t - - -
          2.68618  4.42225  2.77519  2.73123  3.46354  2.40513  3.72494  3.29354  2.67741  2.69355  4.24690  2.90347  2.73739  3.18146  2.89801  2.37887  2.77519  2.98518  4.58477  3.61503
          0.02084  4.27711  4.99946  0.61958  0.77255  0.48576  0.95510
    408   2.20415  4.43704  3.37323  2.54322  3.19701  3.56284  3.81494  2.63889  2.77851  2.66238  3.54302  3.25058  3.65103  3.09539  3.16534  2.24630  2.65588  2.48491  5.01537  3.76348    477 a - - -
          2.68622  4.42229  2.77517  2.73128  3.46358  2.40497  3.72499  3.29358  2.67745  2.69359  4.24694  2.90351  2.73744  3.18151  2.89805  2.37891  2.77517  2.98486  4.58481  3.61507
          0.14468  2.05605  4.99946  0.66405  0.72312  0.48576  0.95510
    409   2.67604  5.11655  2.26591  2.20545  4.43124  3.17720  3.64211  3.89884  2.34532  3.41169  4.17491  2.37866  3.83163  2.75480  2.90602  2.33212  2.62234  3.09198  5.57286  4.17382    480 e - - -
          2.68618  4.42225  2.77519  2.73123  3.46354  2.40513  3.72494  3.29354  2.67741  2.69355  4.24690  2.90347  2.73739  3.18146  2.89801  2.37887  2.77519  2.98518  4.58477  3.61503
          0.02084  4.27711  4.99946  0.61958  0.77255  0.48576  0.95510
    410   2.30723  4.89313  2.63950  2.45364  4.23868  2.77280  3.68964  3.44666  2.48065  3.24807  4.04119  2.68597  3.84115  2.82558  2.95415  2.30774  2.26515  3.30597  5.45994  4.10515    481 t - - -
          2.68618  4.42225  2.77519  2.73123  3.46354  2.40513  3.72494  3.29354  2.67741  2.69355  4.24690  2.90347  2.73739  3.18146  2.89801  2.37887  2.77519  2.98518  4.58477  3.61503
          0.02084  4.27711  4.99946  0.61958  0.77255  0.48576  0.95510
    411   2.66388  4.95069  2.92424  2.45935  4.34908  2.37356  3.71426  3.79085  2.06208  3.34612  4.13651  2.52389  3.85907  2.84772  2.93246  2.47092  2.27146  3.40337  5.53706  4.18004    482 k - - -
          2.68618  4.42225  2.77519  2.73123  3.46354  2.40513  3.72494  3.29354  2.67741  2.69355  4.24690  2.90347  2.73739  3.18146  2.89801  2.37887  2.77519  2.98518  4.58477  3.61503
          0.02084  4.27711  4.99946  0.61958  0.77255  0.48576  0.95510
    412   2.75883  5.18529  2.89272  2.20360  4.52515  3.46969  3.20332  3.97917  1.58310  3.46720  4.24078  2.77282  3.88272  2.58736  2.73649  2.37396  2.98470  3.57648  5.59845  4.23095    483 k - - -
          2.68618  4.42225  2.77519  2.73123  3.46354  2.40513  3.72494  3.29354  2.67741  2.69355  4.24690  2.90347  2.73739  3.18146  2.89801  2.37887  2.77519  2.98518  4.58477  3.61503
          0.02084  4.27711  4.99946  0.61958  0.77255  0.48576  0.95510
    413   3.36354  4.69486  4.87700  4.52354  3.68309  4.48031  5.19583  0.68172  4.36127  2.20502  3.57486  4.71631  4.88992  4.67939  4.51486  4.03235  3.66221  1.94391  5.64445  4.40662    484 I - - -
          2.68618  4.42225  2.77519  2.73123  3.46354  2.40513  3.72494  3.29354  2.67741  2.69355  4.24690  2.90347  2.73739  3.18146  2.89801  2.37887  2.77519  2.98518  4.58477  3.61503
          0.02084  4.27711  4.99946  0.61958  0.77255  0.48576  0.95510
    414   2.66696  4.87974  3.04882  2.43176  4.13490  3.48050  3.45605  2.97567  1.84074  3.14100  3.95290  3.00767  3.87145  2.81554  2.78284  2.29075  2.50288  3.22221  5.36889  4.03973    485 k - - -
          2.68618  4.42225  2.77519  2.73123  3.46354  2.40513  3.72494  3.29354  2.67741  2.69355  4.24690  2.90347  2.73739  3.18146  2.89801  2.37887  2.77519  2.98518  4.58477  3.61503
          0.02084  4.27711  4.99946  0.61958  0.77255  0.48576  0.95510
    415   3.18324  4.47308  5.03152  4.49145  2.59117  4.53979  4.95694  1.26874  4.37357  2.04739  3.33360  4.63574  4.80836  4.53543  4.48596  3.89795  3.42631  1.32728  5.35639  4.15538    486 i - - -
          2.68618  4.42225  2.77519  2.73123  3.46354  2.40513  3.72494  3.29354  2.67741  2.69355  4.24690  2.90347  2.73739  3.18146  2.89801  2.37887  2.77519  2.98518  4.58477  3.61503
          0.02084  4.27711  4.99946  0.61958  0.77255  0.48576  0.95510
    416   2.66295  5.04312  2.94933  2.31458  4.34685  3.44506  3.52112  3.79596  2.25042  3.32485  4.09816  2.63668  3.83854  2.59528  2.38385  2.38809  2.21655  3.41207  5.49586  3.91213    487 t - - -
          2.68618  4.42225  2.77519  2.73123  3.46354  2.40513  3.72494  3.29354  2.67741  2.69355  4.24690  2.90347  2.73739  3.18146  2.89801  2.37887  2.77519  2.98518  4.58477  3.61503
          0.02084  4.27711  4.99946  0.61958  0.77255  0.48576  0.95510
    417   1.85678  4.30978  3.66750  3.42950  4.56153  3.07778  4.49040  3.95557  3.49639  3.68247  4.51586  3.51837  3.85693  3.77703  3.78105  0.86657  2.88055  3.36852  5.91110  4.70385    488 s - - -
          2.68618  4.42225  2.77519  2.73123  3.46354  2.40513  3.72494  3.29354  2.67741  2.69355  4.24690  2.90347  2.73739  3.18146  2.89801  2.37887  2.77519  2.98518  4.58477  3.61503
          0.02084  4.27711  4.99946  0.61958  0.77255  0.48576  0.95510
    418   2.68079  4.72244  3.17321  2.54321  3.94537  3.52599  3.73204  2.42362  1.71952  2.96722  3.81753  3.10834  3.53695  2.91815  2.90121  2.63615  2.91167  2.89668  5.25321  3.96337    489 k - - -
          2.68618  4.42225  2.77519  2.73123  3.46354  2.40513  3.72494  3.29354  2.67741  2.69355  4.24690  2.90347  2.73739  3.18146  2.89801  2.37887  2.77519  2.98518  4.58477  3.61503
          0.02084  4.27711  4.99946  0.61958  0.77255  0.48576  0.95510
    419   3.48248  4.75182  5.21458  4.68425  3.30357  4.82764  5.20181  1.37316  4.52363  0.97704  3.09168  4.90696  4.99516  4.63168  4.61415  4.21721  3.71449  2.12570  5.42998  4.34030    490 l - - -
          2.68618  4.42225  2.77519  2.73123  3.46354  2.40513  3.72494  3.29354  2.67741  2.69355  4.24690  2.90347  2.73739  3.18146  2.89801  2.37887  2.77519  2.98518  4.58477  3.61503
          0.02084  4.27711  4.99946  0.61958  0.77255  0.48576  0.95510
    420   2.88410  4.94176  3.01361  2.77676  4.42364  3.45497  4.02840  3.94478  2.76988  3.50406  4.41273  3.23443  1.12691  2.35110  3.10689  2.94565  3.22047  3.57907  5.66492  4.36571    491 p - - -
          2.68618  4.42225  2.77519  2.73123  3.46354  2.40513  3.72494  3.29354  2.67741  2.69355  4.24690  2.90347  2.73739  3.18146  2.89801  2.37887  2.77519  2.98518  4.58477  3.61503
          0.02084  4.27711  4.99946  0.61958  0.77255  0.48576  0.95510
    421   2.64278  4.48315  3.16785  2.48213  3.64972  3.57003  3.81283  2.29168  2.55579  2.70032  3.58373  3.23224  3.95648  3.07657  3.14320  2.80785  2.42714  2.14727  5.06051  3.80184    492 v - - -
          2.68618  4.42225  2.77519  2.73123  3.46354  2.40513  3.72494  3.29354  2.67741  2.69355  4.24690  2.90347  2.73739  3.18146  2.89801  2.37887  2.77519  2.98518  4.58477  3.61503
          0.02084  4.27711  4.99946  0.61958  0.77255  0.48576  0.95510
    422   3.12549  5.10072  3.02670  2.96308  4.53600  3.51090  4.33799  4.35764  3.28977  3.96097  4.92885  0.60258  4.19044  3.62803  3.64440  3.18722  3.53049  3.93615  5.79333  4.46810    493 N - - -
          2.68618  4.42225  2.77519  2.73123  3.46354  2.40513  3.72494  3.29354  2.67741  2.69355  4.24690  2.90347  2.73739  3.18146  2.89801  2.37887  2.77519  2.98518  4.58477  3.61503
          0.02084  4.27711  4.99946  0.61958  0.77255  0.48576  0.95510
    423   2.79452  4.66935  3.35583  2.85348  3.07484  3.65504  3.78428  3.15211  2.81120  2.32650  3.74269  1.56778  4.05576  3.15482  3.19443  2.91934  3.03359  2.93145  4.79744  3.10553    494 n - - -
          2.68618  4.42225  2.77519  2.73123  3.46354  2.40513  3.72494  3.29354  2.67741  2.69355  4.24690  2.90347  2.73739  3.18146  2.89801  2.37887  2.77519  2.98518  4.58477  3.61503
          0.02084  4.27711  4.99946  0.61958  0.77255  0.48576  0.95510
    424   3.28284  4.54075  5.17157  4.69272  3.80011  4.74407  5.40313  1.26378  4.59795  2.27088  3.57492  4.87496  5.02516  4.85503  4.77616  4.15595  3.54894  0.94202  5.82900  4.61751    495 v - - -
          2.68618  4.42225  2.77519  2.73123  3.46354  2.40513  3.72494  3.29354  2.67741  2.69355  4.24690  2.90347  2.73739  3.18146  2.89801  2.37887  2.77519  2.98518  4.58477  3.61503
          0.02084  4.27711  4.99946  0.61958  0.77255  0.48576  0.95510
    425   3.38212  5.05031  4.03514  3.94544  4.87527  3.71601  4.97147  4.54878  4.04223  4.12050  5.19976  4.20300  0.33192  4.41703  4.22423  3.56628  3.85804  4.14309  5.92837  5.00716    496 P - - -
          2.68618  4.42225  2.77519  2.73123  3.46354  2.40513  3.72494  3.29354  2.67741  2.69355  4.24690  2.90347  2.73739  3.18146  2.89801  2.37887  2.77519  2.98518  4.58477  3.61503
          0.02084  4.27711  4.99946  0.61958  0.77255  0.48576  0.95510
    426   3.40087  5.33515  3.60108  3.17001  4.81750  3.82210  4.05972  4.27893  0.59161  3.76363  4.72134  3.56895  4.30857  3.24107  2.60351  3.42713  3.63229  3.97062  5.71685  4.59935    497 K - - -
          2.68618  4.42225  2.77519  2.73123  3.46354  2.40513  3.72494  3.29354  2.67741  2.69355  4.24690  2.90347  2.73739  3.18146  2.89801  2.37887  2.77519  2.98518  4.58477  3.61503
          0.02084  4.27711  4.99946  0.61958  0.77255  0.48576  0.95510
    427   2.69029  5.11667  2.09023  2.36322  4.42076  3.42783  2.93985  3.89079  1.88621  3.40424  4.17251  2.90746  3.84270  2.75840  2.86822  2.66287  2.71212  3.49101  5.55995  3.74708    498 k - - -
          2.68618  4.42225  2.77519  2.73123  3.46354  2.40513  3.72494  3.29354  2.67741  2.69355  4.24690  2.90347  2.73739  3.18146  2.89801  2.37887  2.77519  2.98518  4.58477  3.61503
          0.02084  4.27711  4.99946  0.61958  0.77255  0.48576  0.95510
    428   3.31274  4.61803  4.99822  4.49225  2.16505  4.56416  4.75910  1.03927  4.35749  1.87257  3.23666  4.62153  4.82600  4.47729  4.45390  3.93701  3.55474  2.10370  5.04882  3.68427    499 i - - -
          2.68618  4.42225  2.77519  2.73123  3.46354  2.40513  3.72494  3.29354  2.67741  2.69355  4.24690  2.90347  2.73739  3.18146  2.89801  2.37887  2.77519  2.98518  4.58477  3.61503
          0.02084  4.27711  4.99946  0.61958  0.77255  0.48576  0.95510
    429   2.65444  4.92926  2.97604  1.96475  4.20873  3.44937  3.66239  3.63640  2.36136  3.21150  4.00940  2.96921  3.85182  2.79753  2.71157  2.24574  2.31046  2.92966  5.42481  4.07458    500 e - - -
          2.68618  4.42225  2.77519  2.73123  3.46354  2.40513  3.72494  3.29354  2.67741  2.69355  4.24690  2.90347  2.73739  3.18146  2.89801  2.37887  2.77519  2.98518  4.58477  3.61503
          0.02084  4.27711  4.99946  0.61958  0.77255  0.48576  0.95510
    430   3.23225  4.56720  4.89072  4.35587  1.33323  4.44329  4.60548  1.82189  4.21934  1.84297  3.18360  4.48288  4.71684  4.33250  4.31748  3.78954  3.46934  2.02337  4.92633  3.56528    501 f - - -
          2.68618  4.42225  2.77519  2.73123  3.46354  2.40513  3.72494  3.29354  2.67741  2.69355  4.24690  2.90347  2.73739  3.18146  2.89801  2.37887  2.77519  2.98518  4.58477  3.61503
          0.02084  4.27711  4.99946  0.61958  0.77255  0.48576  0.95510
    431   2.68623  5.12970  2.75931  2.02800  4.45179  3.42982  3.22308  3.91698  1.93152  3.41977  4.18174  2.79807  3.83893  2.74418  2.77039  2.65606  2.24762  3.50908  5.56957  4.17904    502 k - - -
          2.68618  4.42225  2.77519  2.73123  3.46354  2.40513  3.72494  3.29354  2.67741  2.69355  4.24690  2.90347  2.73739  3.18146  2.89801  2.37887  2.77519  2.98518  4.58477  3.61503
          0.02084  4.27711  4.99946  0.61958  0.77255  0.48576  0.95510
    432   3.28629  4.54258  5.15757  4.64141  3.65652  4.74071  5.27305  1.48231  4.54084  1.79821  3.43946  4.83172  4.98176  4.74723  4.69391  4.12488  3.53596  0.99736  5.66646  4.49592    503 v - - -
          2.68618  4.42225  2.77519  2.73123  3.46354  2.40513  3.72494  3.29354  2.67741  2.69355  4.24690  2.90347  2.73739  3.18146  2.89801  2.37887  2.77519  2.98518  4.58477  3.61503
          0.02084  4.27711  4.99946  0.61958  0.77255  0.48576  0.95510
    433   2.66797  4.77674  3.12917  2.57326  3.52154  3.49785  3.71022  3.42015  1.80393  2.99596  3.87908  3.06950  3.89677  2.87967  2.81015  2.56643  2.10201  3.11661  5.30111  3.99408    504 k - - -
          2.68618  4.42225  2.77519  2.73123  3.46354  2.40513  3.72494  3.29354  2.67741  2.69355  4.24690  2.90347  2.73739  3.18146  2.89801  2.37887  2.77519  2.98518  4.58477  3.61503
          0.02084  4.27711  4.99946  0.61958  0.77255  0.48576  0.95510
    434   3.12549  5.10072  3.02670  2.96308  4.53600  3.51090  4.33799  4.35764  3.28977  3.96097  4.92885  0.60258  4.19044  3.62803  3.64440  3.18722  3.53049  3.93615  5.79333  4.46810    505 N - - -
          2.68618  4.42225  2.77519  2.73123  3.46354  2.40513  3.72494  3.29354  2.67741  2.69355  4.24690  2.90347  2.73739  3.18146  2.89801  2.37887  2.77519  2.98518  4.58477  3.61503
          0.02084  4.27711  4.99946  0.61958  0.77255  0.48576  0.95510
    435   2.66642  4.87827  2.97128  2.48854  4.18925  2.15762  3.71183  3.61178  2.34080  2.87436  4.01439  2.74616  3.87198  2.78649  2.94113  2.11802  2.86770  3.26848  5.42995  4.09309    506 s - - -
          2.68618  4.42225  2.77519  2.73123  3.46354  2.40513  3.72494  3.29354  2.67741  2.69355  4.24690  2.90347  2.73739  3.18146  2.89801  2.37887  2.77519  2.98518  4.58477  3.61503
          0.28206  4.27711  1.46148  0.61958  0.77255  0.48576  0.95510
    436   2.79663  4.30072  4.02422  3.47893  3.46858  3.90673  4.26038  1.61313  2.82653  2.27062  3.37357  3.79436  4.27540  3.66070  3.57076  3.21713  3.04399  1.55615  5.10881  3.89363    507 v - - -
          2.68618  4.42225  2.77519  2.73123  3.46354  2.40513  3.72494  3.29354  2.67741  2.69355  4.24690  2.90347  2.73739  3.18146  2.89801  2.37887  2.77519  2.98518  4.58477  3.61503
          0.21245  4.02203  1.75167  0.61958  0.77255  0.49607  0.93884
    437   2.30294  5.00360  2.35933  2.07086  4.33859  2.81701  3.63203  3.79438  2.44842  3.33764  4.12543  2.83416  3.21911  2.76363  2.94599  2.48864  2.77630  3.40461  5.52587  4.13572    508 e - - -
          2.68618  4.42225  2.77519  2.73123  3.46354  2.40513  3.72494  3.29354  2.67741  2.69355  4.24690  2.90347  2.73739  3.18146  2.89801  2.37887  2.77519  2.98518  4.58477  3.61503
          0.02681  4.02821  4.75056  0.61958  0.77255  0.35044  1.21866
    438   2.53583  4.94645  2.73738  2.29514  4.46612  1.51543  3.86249  3.91129  2.73107  3.48962  4.30557  2.65093  3.02494  3.02583  3.20588  2.74648  3.03697  3.50419  5.69943  4.33678    509 g - - -
          2.68618  4.42225  2.77519  2.73123  3.46354  2.40513  3.72494  3.29354  2.67741  2.69355  4.24690  2.90347  2.73739  3.18146  2.89801  2.37887  2.77519  2.98518  4.58477  3.61503
          0.02084  4.27711  4.99946  0.61958  0.77255  0.48576  0.95510
    439   3.54284  4.83152  5.18150  4.62483  2.03108  4.77923  4.87565  2.39556  4.48015  0.79111  2.73908  4.80771  4.91709  4.48050  4.52482  4.13475  3.75314  2.59868  5.04786  3.81116    510 l - - -
          2.68618  4.42225  2.77519  2.73123  3.46354  2.40513  3.72494  3.29354  2.67741  2.69355  4.24690  2.90347  2.73739  3.18146  2.89801  2.37887  2.77519  2.98518  4.58477  3.61503
          0.02084  4.27711  4.99946  0.61958  0.77255  0.48576  0.95510
    440   2.64474  4.91403  2.79638  2.10166  4.17491  3.45148  3.65538  3.59910  2.16000  3.18149  3.01614  2.96547  3.84670  2.79171  2.90067  2.65942  2.25234  3.07893  5.40259  4.05188    511 e - - -
          2.68618  4.42225  2.77519  2.73123  3.46354  2.40513  3.72494  3.29354  2.67741  2.69355  4.24690  2.90347  2.73739  3.18146  2.89801  2.37887  2.77519  2.98518  4.58477  3.61503
          0.02084  4.27711  4.99946  0.61958  0.77255  0.48576  0.95510
    441   2.85575  5.35533  2.39103  1.50450  4.68263  3.42062  3.72943  4.16209  1.77075  3.64162  4.42600  2.88378  3.90855  2.85451  2.90794  2.79146  3.09939  3.74134  5.77534  4.35856    512 e - - -
          2.68618  4.42225  2.77519  2.73123  3.46354  2.40513  3.72494  3.29354  2.67741  2.69355  4.24690  2.90347  2.73739  3.18146  2.89801  2.37887  2.77519  2.98518  4.58477  3.61503
          0.02084  4.27711  4.99946  0.61958  0.77255  0.48576  0.95510
    442   2.66105  5.10118  2.82802  2.14643  4.42141  3.42730  3.25817  3.88636  1.89686  3.39235  4.15107  2.70274  3.82675  2.54104  2.83156  2.63456  2.42847  3.24175  5.54498  4.15486    513 k - - -
          2.68618  4.42225  2.77519  2.73123  3.46354  2.40513  3.72494  3.29354  2.67741  2.69355  4.24690  2.90347  2.73739  3.18146  2.89801  2.37887  2.77519  2.98518  4.58477  3.61503
          0.02084  4.27711  4.99946  0.61958  0.77255  0.48576  0.95510
    443   3.28788  4.54259  5.18449  4.70535  3.79835  4.75568  5.41381  1.15946  4.61159  2.26487  3.57120  4.88689  5.03239  4.86592  4.78780  4.16798  3.55317  1.02340  5.83202  4.62276    514 v - - -
          2.68618  4.42225  2.77519  2.73123  3.46354  2.40513  3.72494  3.29354  2.67741  2.69355  4.24690  2.90347  2.73739  3.18146  2.89801  2.37887  2.77519  2.98518  4.58477  3.61503
          0.02084  4.27711  4.99946  0.61958  0.77255  0.48576  0.95510
    444   2.68765  4.93045  3.03841  2.48831  4.20272  3.48357  2.94965  3.62359  1.82793  3.19872  4.00564  2.83828  3.87778  2.76692  2.80635  2.70534  2.29322  2.85498  5.40815  4.07586    515 k - - -
          2.68618  4.42225  2.77519  2.73123  3.46354  2.40513  3.72494  3.29354  2.67741  2.69355  4.24690  2.90347  2.73739  3.18146  2.89801  2.37887  2.77519  2.98518  4.58477  3.61503
          0.02084  4.27711  4.99946  0.61958  0.77255  0.48576  0.95510
    445   3.28356  4.54089  5.17374  4.69483  3.80018  4.74602  5.40497  1.25065  4.60028  2.27041  3.57465  4.87693  5.02639  4.85698  4.77821  4.15795  3.54951  0.95121  5.82972  4.61850    516 v - - -
          2.68618  4.42225  2.77519  2.73123  3.46354  2.40513  3.72494  3.29354  2.67741  2.69355  4.24690  2.90347  2.73739  3.18146  2.89801  2.37887  2.77519  2.98518  4.58477  3.61503
          0.02084  4.27711  4.99946  0.61958  0.77255  0.48576  0.95510
    446   2.64308  4.38973  3.48153  2.90854  3.53200  3.60733  3.84535  2.40552  2.52939  2.38794  3.48844  3.32286  3.98564  3.15667  2.30383  2.85220  2.73697  2.31064  4.96588  3.34188    517 r - - -
          2.68618  4.42225  2.77519  2.73123  3.46354  2.40513  3.72494  3.29354  2.67741  2.69355  4.24690  2.90347  2.73739  3.18146  2.89801  2.37887  2.77519  2.98518  4.58477  3.61503
          0.02084  4.27711  4.99946  0.61958  0.77255  0.48576  0.95510
    447   3.28536  5.23907  3.25148  3.03410  4.46119  3.68978  4.18815  4.17803  2.83045  3.63622  4.67302  3.48979  4.26180  0.65547  3.09739  3.32542  3.59166  3.88762  5.66635  4.39888    518 Q - - -
          2.68618  4.42225  2.77519  2.73123  3.46354  2.40513  3.72494  3.29354  2.67741  2.69355  4.24690  2.90347  2.73739  3.18146  2.89801  2.37887  2.77519  2.98518  4.58477  3.61503
          0.02084  4.27711  4.99946  0.61958  0.77255  0.48576  0.95510
    448   2.67073  4.44493  3.44742  2.89949  3.01992  3.60900  3.82085  2.95822  2.85924  2.65546  3.55658  2.31749  3.99957  3.17187  3.22788  2.85893  2.46703  2.59957  4.86368  2.26569    519 y - - -
          2.68618  4.42225  2.77519  2.73123  3.46354  2.40513  3.72494  3.29354  2.67741  2.69355  4.24690  2.90347  2.73739  3.18146  2.89801  2.37887  2.77519  2.98518  4.58477  3.61503
          0.02084  4.27711  4.99946  0.61958  0.77255  0.48576  0.95510
    449   3.38212  5.05031  4.03514  3.94544  4.87527  3.71601  4.97147  4.54878  4.04223  4.12050  5.19976  4.20300  0.33192  4.41703  4.22423  3.56628  3.85804  4.14309  5.92837  5.00716    520 P - - -
          2.68618  4.42225  2.77519  2.73123  3.46354  2.40513  3.72494  3.29354  2.67741  2.69355  4.24690  2.90347  2.73739  3.18146  2.89801  2.37887  2.77519  2.98518  4.58477  3.61503
          0.02084  4.27711  4.99946  0.61958  0.77255  0.48576  0.95510
    450   2.09254  4.69595  3.00499  2.39472  4.37749  2.28964  3.92966  3.80995  2.79412  3.41708  4.22745  3.10623  3.86774  3.10406  3.24014  1.56718  2.93360  3.37711  5.64031  4.32043    521 s - - -
          2.68618  4.42225  2.77519  2.73123  3.46354  2.40513  3.72494  3.29354  2.67741  2.69355  4.24690  2.90347  2.73739  3.18146  2.89801  2.37887  2.77519  2.98518  4.58477  3.61503
          0.02084  4.27711  4.99946  0.61958  0.77255  0.48576  0.95510
    451   2.65342  4.75897  3.09756  2.21296  3.97359  3.49647  3.70524  2.93985  2.51154  2.61650  3.83497  3.05343  3.88764  2.00564  2.94776  2.60342  2.88446  2.89265  5.27796  3.96648    522 q - - -
          2.68618  4.42225  2.77519  2.73123  3.46354  2.40513  3.72494  3.29354  2.67741  2.69355  4.24690  2.90347  2.73739  3.18146  2.89801  2.37887  2.77519  2.98518  4.58477  3.61503
          0.02084  4.27711  4.99946  0.61958  0.77255  0.48576  0.95510
    452   4.07438  5.18238  5.01781  4.80582  1.10442  4.72001  3.59358  3.70276  4.62384  2.95770  4.27053  4.34460  5.00546  4.45652  4.55561  4.11016  4.28659  3.64336  3.69583  0.99035    523 y - - -
          2.68618  4.42225  2.77519  2.73123  3.46354  2.40513  3.72494  3.29354  2.67741  2.69355  4.24690  2.90347  2.73739  3.18146  2.89801  2.37887  2.77519  2.98518  4.58477  3.61503
          0.02084  4.27711  4.99946  0.61958  0.77255  0.48576  0.95510
    453   3.23055  4.52578  5.03101  4.49348  2.52599  4.56477  4.94106  1.05304  4.37403  1.94808  3.27371  4.64911  4.82289  4.51948  4.48546  3.92439  3.47236  1.71359  5.30724  4.08956    524 i - - -
          2.68618  4.42225  2.77519  2.73123  3.46354  2.40513  3.72494  3.29354  2.67741  2.69355  4.24690  2.90347  2.73739  3.18146  2.89801  2.37887  2.77519  2.98518  4.58477  3.61503
          0.02084  4.27711  4.99946  0.61958  0.77255  0.48576  0.95510
    454   2.39681  4.28313  4.28983  3.72836  3.48249  3.99438  4.38476  1.71588  3.63045  2.17890  3.40840  3.97351  4.36185  3.88081  3.85304  3.30258  2.16187  1.65216  5.10141  3.90032    525 v - - -
          2.68618  4.42225  2.77519  2.73123  3.46354  2.40513  3.72494  3.29354  2.67741  2.69355  4.24690  2.90347  2.73739  3.18146  2.89801  2.37887  2.77519  2.98518  4.58477  3.61503
          0.02084  4.27711  4.99946  0.61958  0.77255  0.48576  0.95510
    455   2.89166  4.83252  3.34841  2.84428  2.64775  3.70956  2.72965  3.44436  2.82272  3.00578  3.93895  1.69613  4.09771  3.14846  3.22546  2.95812  3.12270  3.18813  4.52583  2.38959    526 n - - -
          2.68618  4.42225  2.77519  2.73123  3.46354  2.40513  3.72494  3.29354  2.67741  2.69355  4.24690  2.90347  2.73739  3.18146  2.89801  2.37887  2.77519  2.98518  4.58477  3.61503
          0.02084  4.27711  4.99946  0.61958  0.77255  0.48576  0.95510
    456   2.77279  4.83682  2.91454  2.14260  4.32860  3.40562  3.97112  3.62850  2.80426  3.33977  4.22979  3.14358  3.97910  3.17028  3.19989  2.84493  1.20730  3.29653  5.62604  4.31829    527 t - - -
          2.68618  4.42225  2.77519  2.73123  3.46354  2.40513  3.72494  3.29354  2.67741  2.69355  4.24690  2.90347  2.73739  3.18146  2.89801  2.37887  2.77519  2.98518  4.58477  3.61503
          0.02084  4.27711  4.99946  0.61958  0.77255  0.48576  0.95510
    457   2.63255  4.16264  3.91572  3.33475  2.16504  3.70177  3.98069  2.61095  2.67250  2.16377  2.67734  3.60869  4.07222  3.31299  3.46115  2.97740  2.68487  2.41644  3.76120  3.53590    528 l - - -
          2.68618  4.42225  2.77519  2.73123  3.46354  2.40513  3.72494  3.29354  2.67741  2.69355  4.24690  2.90347  2.73739  3.18146  2.89801  2.37887  2.77519  2.98518  4.58477  3.61503
          0.02084  4.27711  4.99946  0.61958  0.77255  0.48576  0.95510
    458   2.43500  4.38969  3.46309  3.33171  4.69199  0.89213  4.51607  4.19736  3.55221  3.86435  4.68308  3.48655  3.88672  3.80484  3.84899  1.94744  2.95540  3.54091  6.00214  4.79288    529 g - - -
          2.68618  4.42225  2.77519  2.73123  3.46354  2.40513  3.72494  3.29354  2.67741  2.69355  4.24690  2.90347  2.73739  3.18146  2.89801  2.37887  2.77519  2.98518  4.58477  3.61503
          0.02084  4.27711  4.99946  0.61958  0.77255  0.48576  0.95510
    459   2.67965  4.50491  3.39304  2.43235  3.72260  3.59828  3.90462  2.63937  2.82398  2.71067  3.63892  3.30488  4.01042  3.16350  3.20867  2.86177  1.75026  2.21325  5.16109  3.90265    530 t - - -
          2.68618  4.42225  2.77519  2.73123  3.46354  2.40513  3.72494  3.29354  2.67741  2.69355  4.24690  2.90347  2.73739  3.18146  2.89801  2.37887  2.77519  2.98518  4.58477  3.61503
          0.02084  4.27711  4.99946  0.61958  0.77255  0.48576  0.95510
    460   2.14338  5.09390  3.03002  2.32450  4.43310  3.50720  3.66380  3.86006  1.62147  3.37685  4.16973  3.00759  3.90670  2.78582  2.40097  2.61932  2.98774  3.48773  5.52684  4.19614    531 k - - -
          2.68618  4.42225  2.77519  2.73123  3.46354  2.40513  3.72494  3.29354  2.67741  2.69355  4.24690  2.90347  2.73739  3.18146  2.89801  2.37887  2.77519  2.98518  4.58477  3.61503
          0.02084  4.27711  4.99946  0.61958  0.77255  0.48576  0.95510
    461   2.56747  4.48300  3.62021  3.47592  4.51656  3.20841  4.56258  4.10554  3.57915  3.79997  4.70280  3.61750  3.98439  3.89763  3.83696  0.61284  3.08135  3.54637  5.85820  4.60889    532 S - - -
          2.68618  4.42225  2.77519  2.73123  3.46354  2.40513  3.72494  3.29354  2.67741  2.69355  4.24690  2.90347  2.73739  3.18146  2.89801  2.37887  2.77519  2.98518  4.58477  3.61503
          0.02084  4.27711  4.99946  0.61958  0.77255  0.48576  0.95510
    462   2.25495  4.61797  3.17001  2.75729  4.10765  3.36127  3.91490  3.51868  2.61674  3.17598  4.02445  3.18481  3.90664  3.12286  3.14539  1.28902  2.93153  3.16832  5.43216  3.79346    533 s - - -
          2.68618  4.42225  2.77519  2.73123  3.46354  2.40513  3.72494  3.29354  2.67741  2.69355  4.24690  2.90347  2.73739  3.18146  2.89801  2.37887  2.77519  2.98518  4.58477  3.61503
          0.02084  4.27711  4.99946  0.61958  0.77255  0.48576  0.95510
    463   2.82041  4.52354  3.67668  3.09623  3.28913  3.74298  3.84388  3.00125  2.75268  2.22366  3.58550  3.46070  4.11578  2.58527  2.88591  3.02593  3.04352  2.80539  1.84323  3.39991    534 w - - -
          2.68618  4.42225  2.77519  2.73123  3.46354  2.40513  3.72494  3.29354  2.67741  2.69355  4.24690  2.90347  2.73739  3.18146  2.89801  2.37887  2.77519  2.98518  4.58477  3.61503
          0.02084  4.27711  4.99946  0.61958  0.77255  0.48576  0.95510
    464   2.72769  4.94281  3.08359  2.53202  3.09676  3.51481  3.67748  3.62952  2.36427  3.19971  4.01890  2.48545  3.90731  2.37103  1.89372  2.74834  2.95223  3.29999  5.37651  4.03813    535 r - - -
          2.68618  4.42225  2.77519  2.73123  3.46354  2.40513  3.72494  3.29354  2.67741  2.69355  4.24690  2.90347  2.73739  3.18146  2.89801  2.37887  2.77519  2.98518  4.58477  3.61503
          0.02084  4.27711  4.99946  0.61958  0.77255  0.48576  0.95510
    465   2.71438  4.95180  2.72620  2.46559  4.34069  2.92520  3.77520  3.77488  2.37980  3.30003  4.16634  2.87888  1.68607  2.92839  3.04703  2.65681  2.91262  3.40445  5.56811  4.21526    536 p - - -
          2.68618  4.42225  2.77519  2.73123  3.46354  2.40513  3.72494  3.29354  2.67741  2.69355  4.24690  2.90347  2.73739  3.18146  2.89801  2.37887  2.77519  2.98518  4.58477  3.61503
          0.02084  4.27711  4.99946  0.61958  0.77255  0.48576  0.95510
    466   2.80728  5.31513  1.82751  2.03166  4.62722  2.85331  3.43472  4.11549  2.45804  3.60928  4.38588  2.85566  3.88015  2.84678  3.08135  2.03086  3.05624  3.69224  5.76166  4.32558    537 d - - -
          2.68630  4.42237  2.77499  2.73135  3.46366  2.40524  3.72493  3.29366  2.67752  2.69367  4.24572  2.90351  2.73745  3.18128  2.89812  2.37887  2.77531  2.98493  4.58447  3.61430
          0.19834  2.05605  2.95751  1.34580  0.30155  0.48576  0.95510
    467   2.67226  4.70843  2.92530  2.82106  4.63410  1.01257  4.21381  4.18808  3.17541  3.80264  4.65206  2.23391  3.94103  3.44957  3.56927  2.77217  3.11651  3.65319  5.89178  4.59347    544 g - - -
          2.68618  4.42225  2.77519  2.73123  3.46354  2.40513  3.72494  3.29354  2.67741  2.69355  4.24690  2.90347  2.73739  3.18146  2.89801  2.37887  2.77519  2.98518  4.58477  3.61503
          0.12630  4.23085  2.26231  0.61958  0.77255  0.54579  0.86603
    468   2.57102  4.61961  3.08169  2.58191  3.93773  3.38856  3.52512  3.33601  2.57943  2.98334  3.82391  2.31740  3.84195  2.92787  3.00704  2.32554  2.26274  2.56886  5.25995  3.95962    545 t - - -
          2.68618  4.42225  2.77519  2.73123  3.46354  2.40513  3.72494  3.29354  2.67741  2.69355  4.24690  2.90347  2.73739  3.18146  2.89801  2.37887  2.77519  2.98518  4.58477  3.61503
          0.02421  4.12877  4.85111  0.61958  0.77255  0.39111  1.12795
    469   2.70725  4.33114  4.07038  3.53987  2.86826  3.82026  4.17722  2.56756  3.42928  1.20186  3.29136  3.79381  4.22625  3.68622  3.65607  2.56888  3.05004  2.44899  4.87737  3.61141    546 l - - -
          2.68609  4.42227  2.77522  2.73126  3.46356  2.40510  3.72497  3.29356  2.67743  2.69357  4.24692  2.90341  2.73742  3.18149  2.89803  2.37884  2.77522  2.98521  4.58438  3.61505
          0.10616  2.36469  4.99946  0.52599  0.89396  0.48576  0.95510
    470   1.88502  4.88438  2.91559  2.31824  4.22107  2.74538  3.30740  3.64858  2.54448  3.23953  4.05055  2.99340  2.55882  2.88544  3.00706  2.69476  2.92691  3.29638  5.46740  4.12300    549 a - - -
          2.68618  4.42225  2.77519  2.73123  3.46354  2.40513  3.72494  3.29354  2.67741  2.69355  4.24690  2.90347  2.73739  3.18146  2.89801  2.37887  2.77519  2.98518  4.58477  3.61503
          0.02084  4.27711  4.99946  0.61958  0.77255  0.48576  0.95510
    471   2.72197  5.11163  2.51390  2.36424  4.47304  3.12984  3.71332  3.93782  2.52013  3.46610  4.24740  2.14130  2.19154  2.84097  2.87346  2.45221  2.97833  3.53252  5.64009  4.24337    550 n - - -
          2.68618  4.42225  2.77519  2.73123  3.46354  2.40513  3.72494  3.29354  2.67741  2.69355  4.24690  2.90347  2.73739  3.18146  2.89801  2.37887  2.77519  2.98518  4.58477  3.61503
          0.02084  4.27711  4.99946  0.61958  0.77255  0.48576  0.95510
    472   2.79404  5.03320  2.75211  2.48133  4.35977  1.79503  2.22793  3.92094  2.64766  3.48102  4.30764  2.36322  3.93273  2.99796  3.08818  2.80094  3.08241  3.53573  5.60859  4.21569    551 g - - -
          2.68618  4.42225  2.77519  2.73123  3.46354  2.40513  3.72494  3.29354  2.67741  2.69355  4.24690  2.90347  2.73739  3.18146  2.89801  2.37887  2.77519  2.98518  4.58477  3.61503
          0.02084  4.27711  4.99946  0.61958  0.77255  0.48576  0.95510
    473   3.64498  4.99791  4.83983  4.50010  3.34476  4.49261  5.03238  2.58720  4.26594  0.49970  3.27345  4.73812  4.86999  4.53349  4.36796  4.14137  3.92690  2.72608  5.35019  4.16092    552 L - - -
          2.68618  4.42225  2.77519  2.73123  3.46354  2.40513  3.72494  3.29354  2.67741  2.69355  4.24690  2.90347  2.73739  3.18146  2.89801  2.37887  2.77519  2.98518  4.58477  3.61503
          0.02084  4.27711  4.99946  0.61958  0.77255  0.48576  0.95510
    474   2.89772  5.20438  3.02932  2.55600  4.54567  3.56430  3.33525  3.98123  2.09208  3.47178  4.28514  1.53807  3.97916  2.82951  2.17255  2.87528  3.11141  3.61656  5.58127  4.27385    553 n - - -
          2.68618  4.42225  2.77519  2.73123  3.46354  2.40513  3.72494  3.29354  2.67741  2.69355  4.24690  2.90347  2.73739  3.18146  2.89801  2.37887  2.77519  2.98518  4.58477  3.61503
          0.02084  4.27711  4.99946  0.61958  0.77255  0.48576  0.95510
    475   3.12549  5.10072  3.02670  2.96308  4.53600  3.51090  4.33799  4.35764  3.28977  3.96097  4.92885  0.60258  4.19044  3.62803  3.64440  3.18722  3.53049  3.93615  5.79333  4.46810    554 N - - -
          2.68618  4.42225  2.77519  2.73123  3.46354  2.40513  3.72494  3.29354  2.67741  2.69355  4.24690  2.90347  2.73739  3.18146  2.89801  2.37887  2.77519  2.98518  4.58477  3.61503
          0.02084  4.27711  4.99946  0.61958  0.77255  0.48576  0.95510
    476   2.37320  5.11433  3.29577  2.71308  4.54318  3.61932  3.72093  3.91443  1.21273  3.42465  4.25689  3.17092  4.02242  2.85431  2.22379  2.92792  3.06188  3.56705  5.54562  4.29763    555 k - - -
          2.68618  4.42225  2.77519  2.73123  3.46354  2.40513  3.72494  3.29354  2.67741  2.69355  4.24690  2.90347  2.73739  3.18146  2.89801  2.37887  2.77519  2.98518  4.58477  3.61503
          0.02084  4.27711  4.99946  0.61958  0.77255  0.48576  0.95510
    477   1.27254  4.41527  3.47425  3.03560  3.70988  3.39729  4.01236  3.20202  3.01234  2.91715  3.81200  3.37284  3.95513  3.33729  3.35526  2.47422  2.91360  2.90699  5.15887  2.75047    556 a - - -
          2.68618  4.42225  2.77519  2.73123  3.46354  2.40513  3.72494  3.29354  2.67741  2.69355  4.24690  2.90347  2.73739  3.18146  2.89801  2.37887  2.77519  2.98518  4.58477  3.61503
          0.02084  4.27711  4.99946  0.61958  0.77255  0.48576  0.95510
    478   3.01070  4.37724  4.64559  4.08410  3.45983  4.26326  4.65659  1.21619  3.96520  2.03723  2.80358  4.28865  4.57816  4.18093  4.13524  3.58860  2.52896  1.80151  5.22600  4.05462    557 i - - -
          2.68618  4.42225  2.77519  2.73123  3.46354  2.40513  3.72494  3.29354  2.67741  2.69355  4.24690  2.90347  2.73739  3.18146  2.89801  2.37887  2.77519  2.98518  4.58477  3.61503
          0.02084  4.27711  4.99946  0.61958  0.77255  0.48576  0.95510
    479   3.88430  5.20656  4.46308  4.28456  2.43178  4.32302  3.88698  3.84524  4.13305  3.18957  4.47938  4.25870  4.79461  4.33590  4.22533  3.97267  4.17697  3.73677  4.08512  0.49084    558 Y - - -
          2.68618  4.42225  2.77519  2.73123  3.46354  2.40513  3.72494  3.29354  2.67741  2.69355  4.24690  2.90347  2.73739  3.18146  2.89801  2.37887  2.77519  2.98518  4.58477  3.61503
          0.02084  4.27711  4.99946  0.61958  0.77255  0.48576  0.95510
    480   2.78023  4.98686  3.16665  2.58214  4.26195  3.55828  2.11443  3.07023  2.23174  3.23589  4.05667  3.07656  3.93896  2.27513  2.25806  2.79829  2.99452  3.35110  5.41551  4.11454    559 h - - -
          2.68618  4.42225  2.77519  2.73123  3.46354  2.40513  3.72494  3.29354  2.67741  2.69355  4.24690  2.90347  2.73739  3.18146  2.89801  2.37887  2.77519  2.98518  4.58477  3.61503
          0.02084  4.27711  4.99946  0.61958  0.77255  0.48576  0.95510
    481   3.29371  4.55102  5.18042  4.70206  3.77832  4.75257  5.40706  0.98892  4.60453  2.23671  3.55219  4.88498  5.02960  4.85556  4.77849  4.16581  3.55936  1.21387  5.81877  4.61418    560 i - - -
          2.68618  4.42225  2.77519  2.73123  3.46354  2.40513  3.72494  3.29354  2.67741  2.69355  4.24690  2.90347  2.73739  3.18146  2.89801  2.37887  2.77519  2.98518  4.58477  3.61503
          0.02084  4.27711  4.99946  0.61958  0.77255  0.48576  0.95510
    482   2.64043  4.33835  3.67716  3.15195  3.59809  3.58078  4.02371  2.73554  3.01847  2.63147  3.55946  3.24643  4.04300  3.37500  3.06131  2.89595  2.25985  1.44652  5.06550  3.84173    561 v - - -
          2.68618  4.42225  2.77519  2.73123  3.46354  2.40513  3.72494  3.29354  2.67741  2.69355  4.24690  2.90347  2.73739  3.18146  2.89801  2.37887  2.77519  2.98518  4.58477  3.61503
          0.02084  4.27711  4.99946  0.61958  0.77255  0.48576  0.95510
    483   2.79559  4.26470  4.29507  3.74836  3.50502  3.92226  4.38969  1.62283  3.64050  2.40827  3.44068  3.96279  4.32909  3.89429  3.85220  2.85049  2.46417  1.43962  5.10943  3.90693    562 v - - -
          2.68618  4.42225  2.77519  2.73123  3.46354  2.40513  3.72494  3.29354  2.67741  2.69355  4.24690  2.90347  2.73739  3.18146  2.89801  2.37887  2.77519  2.98518  4.58477  3.61503
          0.02084  4.27711  4.99946  0.61958  0.77255  0.48576  0.95510
    484   2.73674  4.49594  3.47251  3.01080  3.59629  3.61246  3.95633  2.97240  2.85743  1.39045  3.59239  3.40126  4.05856  2.78650  3.16192  2.40448  3.00022  2.77629  5.07959  3.81805    563 l - - -
          2.68618  4.42225  2.77519  2.73123  3.46354  2.40513  3.72494  3.29354  2.67741  2.69355  4.24690  2.90347  2.73739  3.18146  2.89801  2.37887  2.77519  2.98518  4.58477  3.61503
          0.02084  4.27711  4.99946  0.61958  0.77255  0.48576  0.95510
    485   2.09285  4.30123  3.63921  3.09171  3.52048  3.57277  3.97035  2.20301  3.03641  2.57782  3.48764  3.09951  4.00995  3.33134  3.36240  2.23733  2.87502  2.09505  4.98630  3.76188    564 a - - -
          2.68618  4.42225  2.77519  2.73123  3.46354  2.40513  3.72494  3.29354  2.67741  2.69355  4.24690  2.90347  2.73739  3.18146  2.89801  2.37887  2.77519  2.98518  4.58477  3.61503
          0.02084  4.27711  4.99946  0.61958  0.77255  0.48576  0.95510
    486   2.50029  4.45810  3.40366  3.20785  4.52078  3.16837  4.37408  4.01026  3.32402  3.67749  4.53051  3.43933  1.01373  3.64501  3.63679  2.00505  2.98469  3.46373  5.84427  4.59691    565 p - - -
          2.68618  4.42225  2.77519  2.73123  3.46354  2.40513  3.72494  3.29354  2.67741  2.69355  4.24690  2.90347  2.73739  3.18146  2.89801  2.37887  2.77519  2.98518  4.58477  3.61503
          0.02084  4.27711  4.99946  0.61958  0.77255  0.48576  0.95510
    487   2.54517  4.61966  3.12554  2.73822  4.32144  2.39215  3.95543  3.74946  2.80991  3.36686  4.18208  3.15868  1.71381  2.93274  3.23210  2.30931  2.55592  3.32116  5.59912  4.30011    566 p - - -
          2.68589  4.42234  2.77461  2.73132  3.46362  2.40521  3.72503  3.29363  2.67723  2.69363  4.24698  2.90352  2.73748  3.18155  2.89809  2.37895  2.77528  2.98527  4.58485  3.61512
          0.27209  1.46329  4.99946  0.67435  0.71230  0.48576  0.95510
    488   2.18631  5.18247  2.34869  1.99155  4.57207  1.72614  3.81374  4.03340  2.70587  3.58225  4.39219  2.90336  3.90993  2.96408  3.22609  2.78952  3.10094  3.63045  5.77515  4.36402    569 g - - -
          2.68618  4.42225  2.77519  2.73123  3.46354  2.40513  3.72494  3.29354  2.67741  2.69355  4.24690  2.90347  2.73739  3.18146  2.89801  2.37887  2.77519  2.98518  4.58477  3.61503
          0.02084  4.27711  4.99946  0.61958  0.77255  0.48576  0.95510
    489   2.84745  5.38291  2.21987  2.04290  4.69857  3.01937  3.74010  4.19403  2.10713  3.67514  4.45459  1.74042  3.89469  2.86650  3.10347  2.77609  3.09868  3.76217  5.81843  4.37249    570 n - - -
          2.68618  4.42225  2.77519  2.73123  3.46354  2.40513  3.72494  3.29354  2.67741  2.69355  4.24690  2.90347  2.73739  3.18146  2.89801  2.37887  2.77519  2.98518  4.58477  3.61503
          0.02084  4.27711  4.99946  0.61958  0.77255  0.48576  0.95510
    490   2.97350  4.39922  4.45322  3.87427  3.11422  4.10946  4.34765  2.34230  3.73235  1.65626  1.56003  4.08651  4.41756  3.92049  3.88986  3.41229  3.20007  2.37880  4.86937  2.71535    571 m - - -
          2.68643  4.42250  2.77513  2.73074  3.46343  2.40502  3.72519  3.29379  2.67766  2.69340  4.24685  2.90361  2.73736  3.18144  2.89818  2.37899  2.77488  2.98501  4.58502  3.61528
          0.23844  1.58280  4.99946  1.64919  0.21345  0.48576  0.95510
    491   3.29696  4.58731  5.09014  4.62805  3.69525  4.66827  5.32273  0.81665  4.49890  2.14482  3.49159  4.81472  4.97842  4.75926  4.67017  4.09113  3.57201  1.58216  5.74169  4.53614    579 i - - -
          2.68618  4.42225  2.77519  2.73123  3.46354  2.40513  3.72494  3.29354  2.67741  2.69355  4.24690  2.90347  2.73739  3.18146  2.89801  2.37887  2.77519  2.98518  4.58477  3.61503
          0.02084  4.27711  4.99946  0.61958  0.77255  0.48576  0.95510
    492   3.17588  4.53425  4.78935  4.24108  3.36173  4.41596  4.81203  1.58325  4.09034  1.10579  3.18814  4.45769  4.69959  4.28845  4.24014  3.76137  2.86980  2.07047  5.28369  4.15478    580 l - - -
          2.68618  4.42225  2.77519  2.73123  3.46354  2.40513  3.72494  3.29354  2.67741  2.69355  4.24690  2.90347  2.73739  3.18146  2.89801  2.37887  2.77519  2.98518  4.58477  3.61503
          0.02084  4.27711  4.99946  0.61958  0.77255  0.48576  0.95510
    493   3.24807  4.96344  4.00269  3.96198  5.05921  0.31054  5.03736  4.77716  4.19699  4.37183  5.36448  4.16912  4.36513  4.48985  4.36989  3.43445  3.75996  4.22678  6.02761  5.18138    581 G - - -
          2.68618  4.42225  2.77519  2.73123  3.46354  2.40513  3.72494  3.29354  2.67741  2.69355  4.24690  2.90347  2.73739  3.18146  2.89801  2.37887  2.77519  2.98518  4.58477  3.61503
          0.02084  4.27711  4.99946  0.61958  0.77255  0.48576  0.95510
    494   3.99866  5.14098  4.97648  4.74137  0.76542  4.68091  3.62034  3.60891  4.56365  2.87527  4.18597  4.33385  4.97338  4.43060  4.51614  4.07107  4.21560  3.55793  3.72958  1.50198    582 f - - -
          2.68618  4.42225  2.77519  2.73123  3.46354  2.40513  3.72494  3.29354  2.67741  2.69355  4.24690  2.90347  2.73739  3.18146  2.89801  2.37887  2.77519  2.98518  4.58477  3.61503
          0.02084  4.27711  4.99946  0.61958  0.77255  0.48576  0.95510
    495   3.38212  5.05031  4.03514  3.94544  4.87527  3.71601  4.97147  4.54878  4.04223  4.12050  5.19976  4.20300  0.33192  4.41703  4.22423  3.56628  3.85804  4.14309  5.92837  5.00716    583 P - - -
          2.68618  4.42225  2.77519  2.73123  3.46354  2.40513  3.72494  3.29354  2.67741  2.69355  4.24690  2.90347  2.73739  3.18146  2.89801  2.37887  2.77519  2.98518  4.58477  3.61503
          0.02084  4.27711  4.99946  0.61958  0.77255  0.48576  0.95510
    496   2.85219  5.06213  2.75180  2.35985  4.42437  3.44467  3.82208  3.84846  2.47436  3.42510  4.26631  3.01164  1.43032  2.81664  2.97857  2.67236  3.12064  3.49835  5.63058  4.29428    584 p - - -
          2.68618  4.42225  2.77519  2.73123  3.46354  2.40513  3.72494  3.29354  2.67741  2.69355  4.24690  2.90347  2.73739  3.18146  2.89801  2.37887  2.77519  2.98518  4.58477  3.61503
          0.02084  4.27711  4.99946  0.61958  0.77255  0.48576  0.95510
    497   2.66836  4.40801  3.53688  2.96726  3.56653  3.63003  3.90163  2.80281  2.85610  2.48954  3.24885  3.37292  4.02085  3.20958  2.60662  2.88743  1.88918  2.11639  5.02156  3.78672    585 t - - -
          2.68618  4.42225  2.77519  2.73123  3.46354  2.40513  3.72494  3.29354  2.67741  2.69355  4.24690  2.90347  2.73739  3.18146  2.89801  2.37887  2.77519  2.98518  4.58477  3.61503
          0.02084  4.27711  4.99946  0.61958  0.77255  0.48576  0.95510
    498   2.89263  5.44484  2.02804  1.42906  4.75945  3.39173  3.76155  4.25888  2.05293  3.73200  4.51889  2.84712  3.91284  2.74071  3.12487  2.81174  3.14616  3.82394  5.86965  4.41732    586 e - - -
          2.68618  4.42225  2.77519  2.73123  3.46354  2.40513  3.72494  3.29354  2.67741  2.69355  4.24690  2.90347  2.73739  3.18146  2.89801  2.37887  2.77519  2.98518  4.58477  3.61503
          0.02084  4.27711  4.99946  0.61958  0.77255  0.48576  0.95510
    499   2.64884  5.04407  2.90873  2.20112  4.34529  3.00733  3.62835  3.80045  2.21549  3.33030  4.09958  2.69557  3.53473  2.56907  2.86510  2.41385  2.24396  3.41156  5.50455  3.81664    587 e - - -
          2.68618  4.42225  2.77519  2.73123  3.46354  2.40513  3.72494  3.29354  2.67741  2.69355  4.24690  2.90347  2.73739  3.18146  2.89801  2.37887  2.77519  2.98518  4.58477  3.61503
          0.14468  4.27711  2.11347  0.61958  0.77255  0.48576  0.95510
    500   2.64565  4.59581  3.24190  2.66676  3.78994  3.52466  3.71952  2.79745  2.07099  2.82093  3.68683  3.13457  3.90753  2.81320  2.59368  2.75887  2.68057  2.25102  5.13196  3.86329    588 k - - -
          2.68618  4.42225  2.77519  2.73123  3.46354  2.40513  3.72494  3.29354  2.67741  2.69355  4.24690  2.90347  2.73739  3.18146  2.89801  2.37887  2.77519  2.98518  4.58477  3.61503
          0.02356  4.15599  4.87834  0.61958  0.77255  0.63084  0.75960
    501   2.66087  4.98556  2.24739  2.36029  4.37901  2.35990  3.69961  3.83203  2.39920  3.38339  4.17506  2.89466  3.82393  2.83652  3.01220  2.21746  2.46759  3.43528  5.57533  4.19357    589 s - - -
          2.68618  4.42225  2.77519  2.73123  3.46354  2.40513  3.72494  3.29354  2.67741  2.69355  4.24690  2.90347  2.73739  3.18146  2.89801  2.37887  2.77519  2.98518  4.58477  3.61503
          0.02356  4.15599  4.87834  0.61958  0.77255  0.63084  0.75960
    502   3.64331  4.96434  4.63013  4.40681  0.64125  4.24870  4.03686  3.14220  4.30928  2.45025  3.83510  4.35145  4.70712  4.40069  4.35833  3.89251  3.94773  3.15236  4.21743  2.55532    590 F - - -
          2.68618  4.42225  2.77519  2.73123  3.46354  2.40513  3.72494  3.29354  2.67741  2.69355  4.24690  2.90347  2.73739  3.18146  2.89801  2.37887  2.77519  2.98518  4.58477  3.61503
          0.02356  4.15599  4.87834  0.61958  0.77255  0.63084  0.75960
    503   3.68901  4.99713  4.51663  4.14145  2.01316  4.40869  2.63354  3.61187  3.93743  2.96761  4.16379  4.02653  4.72116  4.04011  4.05328  3.75010  3.90185  3.47734  2.93618  0.86511    591 y - - -
          2.68618  4.42225  2.77519  2.73123  3.46354  2.40513  3.72494  3.29354  2.67741  2.69355  4.24690  2.90347  2.73739  3.18146  2.89801  2.37887  2.77519  2.98518  4.58477  3.61503
          0.02356  4.15599  4.87834  0.61958  0.77255  0.63084  0.75960
    504   2.63292  4.97166  2.91796  2.28816  4.26082  3.42005  3.60739  3.70125  1.84224  3.09165  4.03129  2.71270  3.41409  2.73019  2.69712  2.44728  2.86203  3.33297  5.43370  3.51253    592 k - - -
          2.68618  4.42225  2.77519  2.73123  3.46354  2.40513  3.72494  3.29354  2.67741  2.69355  4.24690  2.90347  2.73739  3.18146  2.89801  2.37887  2.77519  2.98518  4.58477  3.61503
          0.02356  4.15599  4.87834  0.61958  0.77255  0.63084  0.75960
    505   2.70157  5.08864  2.94893  2.33388  4.42563  3.12215  3.60643  3.86834  1.74334  3.36914  4.14667  2.93351  3.46190  2.50179  2.36448  2.48411  2.92428  3.47826  5.50913  4.15750    593 k - - -
          2.68618  4.42225  2.77519  2.73123  3.46354  2.40513  3.72494  3.29354  2.67741  2.69355  4.24690  2.90347  2.73739  3.18146  2.89801  2.37887  2.77519  2.98518  4.58477  3.61503
          0.02356  4.15599  4.87834  0.61958  0.77255  0.63084  0.75960
    506   2.61356  4.86055  2.95893  2.25290  4.11627  3.42312  3.62986  3.23674  2.36428  3.12744  3.93128  2.59749  3.56366  2.77082  2.80817  2.03923  2.73507  3.20323  5.35422  3.74141    594 s - - -
          2.68618  4.42225  2.77519  2.73123  3.46354  2.40513  3.72494  3.29354  2.67741  2.69355  4.24690  2.90347  2.73739  3.18146  2.89801  2.37887  2.77519  2.98518  4.58477  3.61503
          0.07716  4.15599  2.83715  0.61958  0.77255  0.63084  0.75960
    507   2.58223  4.43224  3.28038  2.71984  3.36229  2.72012  3.74358  2.96724  2.68829  2.55245  3.53156  2.68138  3.89421  3.01163  3.08472  2.47997  2.68482  2.72176  3.99874  3.26065    595 s - - -
          2.68618  4.42225  2.77519  2.73123  3.46354  2.40513  3.72494  3.29354  2.67741  2.69355  4.24690  2.90347  2.73739  3.18146  2.89801  2.37887  2.77519  2.98518  4.58477  3.61503
          0.02484  4.10366  4.82601  0.61958  0.77255  0.68292  0.70348
    508   2.58623  4.66321  3.06887  2.51370  3.40166  3.26712  3.66233  3.27428  2.49794  2.83297  3.74985  2.64317  3.32679  2.84365  2.71904  2.26496  2.68073  2.98214  5.19301  3.55879    596 s - - -
          2.68618  4.42225  2.77519  2.73123  3.46354  2.40513  3.72494  3.29354  2.67741  2.69355  4.24690  2.90347  2.73739  3.18146  2.89801  2.37887  2.77519  2.98518  4.58477  3.61503
          0.05865  4.10366  3.20757  0.61958  0.77255  0.68292  0.70348
    509   2.57770  4.56597  3.11627  2.57538  3.75403  2.77018  3.41316  3.04072  2.54813  2.66358  3.65565  3.00914  3.84820  2.89066  2.76370  2.48723  2.56444  2.78060  5.10782  3.34611    597 s - - -
          2.68635  4.42242  2.77530  2.73130  3.46360  2.40519  3.72504  3.29338  2.67739  2.69361  4.24707  2.90341  2.73752  3.18145  2.89776  2.37897  2.77520  2.98519  4.58344  3.61419
          0.51303  0.93387  4.79303  0.97883  0.47120  0.61737  0.77515
    510   2.61419  4.68415  3.09729  2.53717  3.89281  3.46651  3.66729  3.29132  2.32031  2.79788  3.76637  2.92771  3.09099  2.70196  2.70875  2.68589  2.74735  2.92132  5.20110  2.62712    613 k - - -
          2.68618  4.42225  2.77519  2.73123  3.46354  2.40513  3.72494  3.29354  2.67741  2.69355  4.24690  2.90347  2.73739  3.18146  2.89801  2.37887  2.77519  2.98518  4.58477  3.61503
          0.06136  4.12472  3.13856  0.61958  0.77255  0.66261  0.72465
    511   2.61735  4.89743  2.67534  2.00727  4.16961  3.03994  3.62673  3.09937  2.42615  3.17894  3.97985  2.78579  3.80306  2.76590  2.90300  2.52416  2.40936  3.25088  5.39809  4.03961    614 e - - -
          2.68621  4.42228  2.77523  2.73126  3.46357  2.40497  3.72498  3.29357  2.67744  2.69358  4.24693  2.90350  2.73738  3.18150  2.89804  2.37890  2.77516  2.98522  4.58480  3.61473
          0.33187  1.51277  2.77871  0.23915  1.54785  0.69696  0.68935
    512   2.56675  4.34515  3.35208  2.50702  3.48629  3.51870  3.75900  2.85593  2.65824  2.07451  3.44478  3.07298  3.61427  3.05757  3.09920  2.75946  2.79793  2.40366  4.19144  3.50721    616 l - - -
          2.68618  4.42225  2.77519  2.73123  3.46354  2.40513  3.72494  3.29354  2.67741  2.69355  4.24690  2.90347  2.73739  3.18146  2.89801  2.37887  2.77519  2.98518  4.58477  3.61503
          0.02668  4.03309  4.75544  0.61958  0.77255  0.54000  0.87407
    513   2.57763  4.52598  3.21149  2.54997  3.39201  3.49975  3.55169  3.08059  2.21824  2.75435  3.12447  3.12160  3.47864  2.72780  2.97225  2.72272  2.82821  2.54308  3.78524  3.80106    617 k - - -
          2.68618  4.42225  2.77519  2.73123  3.46354  2.40513  3.72494  3.29354  2.67741  2.69355  4.24690  2.90347  2.73739  3.18146  2.89801  2.37887  2.77519  2.98518  4.58477  3.61503
          0.02356  4.15599  4.87834  0.61958  0.77255  0.63084  0.75960
    514   2.51150  4.78333  2.78711  2.37033  4.01640  3.43634  3.16610  3.15102  2.30993  2.92335  3.85564  2.97206  3.82601  2.79550  2.76142  2.44267  2.76191  2.86368  5.28924  3.30785    618 k - - -
          2.68618  4.42225  2.77519  2.73123  3.46354  2.40513  3.72494  3.29354  2.67741  2.69355  4.24690  2.90347  2.73739  3.18146  2.89801  2.37887  2.77519  2.98518  4.58477  3.61503
          0.02356  4.15599  4.87834  0.61958  0.77255  0.63084  0.75960
    515   2.64922  4.96356  2.20176  2.21549  4.27652  3.37797  3.66084  3.71055  2.46634  3.28051  4.07595  2.90148  3.82109  2.79624  2.95130  2.14101  2.45061  2.98501  5.48691  4.11521    619 s - - -
          2.68618  4.42225  2.77519  2.73123  3.46354  2.40513  3.72494  3.29354  2.67741  2.69355  4.24690  2.90347  2.73739  3.18146  2.89801  2.37887  2.77519  2.98518  4.58477  3.61503
          0.02356  4.15599  4.87834  0.61958  0.77255  0.44342  1.02677
    516   2.72937  5.21924  1.85368  2.02863  4.53716  3.20389  3.10430  4.01830  2.32173  3.51311  4.27686  2.86290  3.62766  2.78100  2.96446  2.62237  2.65792  3.59711  5.66217  4.24297    620 d - - -
          2.68618  4.42225  2.77519  2.73123  3.46354  2.40513  3.72494  3.29354  2.67741  2.69355  4.24690  2.90347  2.73739  3.18146  2.89801  2.37887  2.77519  2.98518  4.58477  3.61503
          0.02130  4.25547  4.97781  0.61958  0.77255  0.46811  0.98399
    517   2.64278  4.97909  2.61684  2.40252  4.25631  2.76864  2.98224  3.70094  2.37927  2.80058  4.03856  2.55698  3.83338  2.76151  2.66878  2.64107  2.87425  3.33447  5.45051  3.33155    621 k - - -
          2.68618  4.42225  2.77519  2.73123  3.46354  2.40513  3.72494  3.29354  2.67741  2.69355  4.24690  2.90347  2.73739  3.18146  2.89801  2.37887  2.77519  2.98518  4.58477  3.61503
          0.02084  4.27711  4.99946  0.61958  0.77255  0.48576  0.95510
    518   2.49544  4.32029  3.38344  3.04741  3.47539  3.65284  3.93487  1.93358  2.99624  2.42016  3.43928  2.78457  4.03681  3.29278  3.33111  2.91146  2.60948  2.12719  4.94703  3.71896    622 i - - -
          2.68618  4.42225  2.77519  2.73123  3.46354  2.40513  3.72494  3.29354  2.67741  2.69355  4.24690  2.90347  2.73739  3.18146  2.89801  2.37887  2.77519  2.98518  4.58477  3.61503
          0.02084  4.27711  4.99946  0.61958  0.77255  0.48576  0.95510
    519   2.69115  4.53065  3.85583  3.65195  4.39487  3.35058  4.62946  3.57625  3.60355  3.42411  4.46252  3.77630  4.09288  3.98076  3.82814  2.89883  0.63494  3.22288  5.79254  4.61732    623 T - - -
          2.68618  4.42225  2.77519  2.73123  3.46354  2.40513  3.72494  3.29354  2.67741  2.69355  4.24690  2.90347  2.73739  3.18146  2.89801  2.37887  2.77519  2.98518  4.58477  3.61503
          0.02084  4.27711  4.99946  0.61958  0.77255  0.48576  0.95510
    520   2.68588  4.99381  2.96355  2.07943  4.27762  3.46242  3.65688  3.70897  1.87393  2.53718  4.06020  2.71787  3.86291  2.78618  2.82917  2.50956  2.91549  3.24099  5.46087  4.10880    624 k - - -
          2.68618  4.42225  2.77519  2.73123  3.46354  2.40513  3.72494  3.29354  2.67741  2.69355  4.24690  2.90347  2.73739  3.18146  2.89801  2.37887  2.77519  2.98518  4.58477  3.61503
          0.02084  4.27711  4.99946  0.61958  0.77255  0.48576  0.95510
    521   2.72945  5.20835  2.32183  2.32698  4.53496  3.40868  3.66750  4.01358  2.44097  3.50751  4.27079  2.20461  3.85172  2.10271  2.72651  2.30982  2.96893  3.59305  5.65337  4.24153    625 q - - -
          2.68618  4.42225  2.77519  2.73123  3.46354  2.40513  3.72494  3.29354  2.67741  2.69355  4.24690  2.90347  2.73739  3.18146  2.89801  2.37887  2.77519  2.98518  4.58477  3.61503
          0.02084  4.27711  4.99946  0.61958  0.77255  0.48576  0.95510
    522   3.02759  5.57971  1.13988  2.14224  4.90761  3.35516  3.88491  4.42693  2.88346  3.92006  4.75298  2.57320  3.96495  3.04485  3.47483  2.20554  3.31690  3.98829  6.08206  4.58134    626 d - - -
          2.68618  4.42225  2.77519  2.73123  3.46354  2.40513  3.72494  3.29354  2.67741  2.69355  4.24690  2.90347  2.73739  3.18146  2.89801  2.37887  2.77519  2.98518  4.58477  3.61503
          0.02084  4.27711  4.99946  0.61958  0.77255  0.48576  0.95510
    523   2.17032  4.86483  3.01300  1.87812  4.12624  3.46183  3.68030  3.53735  2.46059  2.69585  3.95115  2.99830  3.68947  2.82824  2.69649  2.68347  2.66184  3.20845  5.37547  4.04027    627 e - - -
          2.68618  4.42225  2.77519  2.73123  3.46354  2.40513  3.72494  3.29354  2.67741  2.69355  4.24690  2.90347  2.73739  3.18146  2.89801  2.37887  2.77519  2.98518  4.58477  3.61503
          0.02084  4.27711  4.99946  0.61958  0.77255  0.48576  0.95510
    524   2.56630  5.36588  2.34285  1.47672  4.67898  3.38968  3.73781  4.17205  2.58032  3.65825  4.43812  2.55425  3.89207  2.22608  3.10445  2.77075  3.09043  3.74365  5.80534  4.36164    628 e - - -
          2.68618  4.42225  2.77519  2.73123  3.46354  2.40513  3.72494  3.29354  2.67741  2.69355  4.24690  2.90347  2.73739  3.18146  2.89801  2.37887  2.77519  2.98518  4.58477  3.61503
          0.02084  4.27711  4.99946  0.61958  0.77255  0.48576  0.95510
    525   2.60918  4.36299  3.98076  3.57478  3.93612  3.45629  4.45791  2.70389  3.47228  2.79296  3.86262  3.73747  4.10272  3.80385  3.73664  2.88012  1.14219  1.93352  5.51220  4.29123    629 t - - -
          2.68618  4.42225  2.77519  2.73123  3.46354  2.40513  3.72494  3.29354  2.67741  2.69355  4.24690  2.90347  2.73739  3.18146  2.89801  2.37887  2.77519  2.98518  4.58477  3.61503
          0.02084  4.27711  4.99946  0.61958  0.77255  0.48576  0.95510
    526   1.50426  4.64904  3.17234  2.74504  4.27159  3.32776  3.91668  3.67167  2.22953  3.30419  4.13115  3.16971  3.88814  3.09950  3.09977  1.93493  2.92650  3.27750  5.54098  4.25056    630 a - - -
          2.68618  4.42225  2.77519  2.73123  3.46354  2.40513  3.72494  3.29354  2.67741  2.69355  4.24690  2.90347  2.73739  3.18146  2.89801  2.37887  2.77519  2.98518  4.58477  3.61503
          0.02084  4.27711  4.99946  0.61958  0.77255  0.48576  0.95510
    527   2.93653  5.27344  3.19673  2.61545  4.68566  3.62097  3.67087  4.08865  1.48997  3.52955  4.33338  2.25892  4.00114  2.41813  2.03931  2.90435  3.13238  3.70914  5.60060  4.32626    631 k - - -
          2.68618  4.42225  2.77519  2.73123  3.46354  2.40513  3.72494  3.29354  2.67741  2.69355  4.24690  2.90347  2.73739  3.18146  2.89801  2.37887  2.77519  2.98518  4.58477  3.61503
          0.02084  4.27711  4.99946  0.61958  0.77255  0.48576  0.95510
    528   2.91149  4.52239  4.17373  3.73488  3.50052  3.83735  4.49021  2.56815  3.51637  2.12237  1.12875  3.96098  4.34439  3.88197  3.72919  3.24454  2.76050  2.50011  5.27523  4.08234    632 m - - -
          2.68618  4.42225  2.77519  2.73123  3.46354  2.40513  3.72494  3.29354  2.67741  2.69355  4.24690  2.90347  2.73739  3.18146  2.89801  2.37887  2.77519  2.98518  4.58477  3.61503
          0.02084  4.27711  4.99946  0.61958  0.77255  0.48576  0.95510
    529   3.26622  4.54084  5.11393  4.63825  3.79081  4.69047  5.35424  1.47527  4.53551  2.27228  3.57525  4.82348  4.99178  4.80186  4.71978  4.10247  3.53675  0.82620  5.80626  4.58881    633 v - - -
          2.68618  4.42225  2.77519  2.73123  3.46354  2.40513  3.72494  3.29354  2.67741  2.69355  4.24690  2.90347  2.73739  3.18146  2.89801  2.37887  2.77519  2.98518  4.58477  3.61503
          0.02084  4.27711  4.99946  0.61958  0.77255  0.48576  0.95510
    530   2.56747  4.48300  3.62021  3.47592  4.51656  3.20841  4.56258  4.10554  3.57915  3.79997  4.70280  3.61750  3.98439  3.89763  3.83696  0.61284  3.08135  3.54637  5.85820  4.60889    634 S - - -
          2.68618  4.42225  2.77519  2.73123  3.46354  2.40513  3.72494  3.29354  2.67741  2.69355  4.24690  2.90347  2.73739  3.18146  2.89801  2.37887  2.77519  2.98518  4.58477  3.61503
          0.02084  4.27711  4.99946  0.61958  0.77255  0.48576  0.95510
    531   3.38212  5.05031  4.03514  3.94544  4.87527  3.71601  4.97147  4.54878  4.04223  4.12050  5.19976  4.20300  0.33192  4.41703  4.22423  3.56628  3.85804  4.14309  5.92837  5.00716    635 P - - -
          2.68618  4.42225  2.77519  2.73123  3.46354  2.40513  3.72494  3.29354  2.67741  2.69355  4.24690  2.90347  2.73739  3.18146  2.89801  2.37887  2.77519  2.98518  4.58477  3.61503
          0.02084  4.27711  4.99946  0.61958  0.77255  0.48576  0.95510
    532   2.58452  3.98297  3.21179  2.73389  4.17904  3.35700  3.87533  3.59066  2.34438  3.22117  4.04991  2.90376  3.88680  3.05980  3.05623  1.32649  2.90815  3.21933  5.46091  4.16929    636 s - - -
          2.68618  4.42225  2.77519  2.73123  3.46354  2.40513  3.72494  3.29354  2.67741  2.69355  4.24690  2.90347  2.73739  3.18146  2.89801  2.37887  2.77519  2.98518  4.58477  3.61503
          0.02084  4.27711  4.99946  0.61958  0.77255  0.48576  0.95510
    533   3.82516  5.11214  4.80137  4.60911  0.52709  4.38304  4.12756  3.32070  4.51174  2.60341  3.99930  4.50331  4.84465  4.57092  4.53008  4.06142  4.13261  3.33840  4.28771  2.61687    637 F - - -
          2.68618  4.42225  2.77519  2.73123  3.46354  2.40513  3.72494  3.29354  2.67741  2.69355  4.24690  2.90347  2.73739  3.18146  2.89801  2.37887  2.77519  2.98518  4.58477  3.61503
          0.02084  4.27711  4.99946  0.61958  0.77255  0.48576  0.95510
    534   3.37449  5.50906  2.74641  0.56202  4.91770  3.58995  4.23893  4.45898  3.17785  4.01763  4.99553  3.25179  4.22011  3.45970  3.61437  3.32666  3.68874  4.10812  6.00913  4.76008    638 E - - -
          2.68618  4.42225  2.77519  2.73123  3.46354  2.40513  3.72494  3.29354  2.67741  2.69355  4.24690  2.90347  2.73739  3.18146  2.89801  2.37887  2.77519  2.98518  4.58477  3.61503
          0.02084  4.27711  4.99946  0.61958  0.77255  0.48576  0.95510
    535   3.59170  4.89637  5.15513  4.60604  3.14665  4.82981  5.10974  2.34182  4.40253  0.67886  2.25349  4.87118  4.96563  4.49602  4.48697  4.21135  3.80998  2.54429  5.30977  4.26332    639 L - - -
          2.68618  4.42225  2.77519  2.73123  3.46354  2.40513  3.72494  3.29354  2.67741  2.69355  4.24690  2.90347  2.73739  3.18146  2.89801  2.37887  2.77519  2.98518  4.58477  3.61503
          0.02084  4.27711  4.99946  0.61958  0.77255  0.48576  0.95510
    536   0.55901  4.44931  3.92906  3.76285  4.51046  3.25905  4.72854  3.70144  3.79130  3.56219  4.56332  3.79236  4.03809  4.09657  3.99862  2.80355  3.11006  3.28118  5.89367  4.74841    640 A - - -
          2.68618  4.42225  2.77519  2.73123  3.46354  2.40513  3.72494  3.29354  2.67741  2.69355  4.24690  2.90347  2.73739  3.18146  2.89801  2.37887  2.77519  2.98518  4.58477  3.61503
          0.02084  4.27711  4.99946  0.61958  0.77255  0.48576  0.95510
    537   2.56747  4.48300  3.62021  3.47592  4.51656  3.20841  4.56258  4.10554  3.57915  3.79997  4.70280  3.61750  3.98439  3.89763  3.83696  0.61284  3.08135  3.54637  5.85820  4.60889    641 S - - -
          2.68618  4.42225  2.77519  2.73123  3.46354  2.40513  3.72494  3.29354  2.67741  2.69355  4.24690  2.90347  2.73739  3.18146  2.89801  2.37887  2.77519  2.98518  4.58477  3.61503
          0.02084  4.27711  4.99946  0.61958  0.77255  0.48576  0.95510
    538   3.28536  5.23907  3.25148  3.03410  4.46119  3.68978  4.18815  4.17803  2.83045  3.63622  4.67302  3.48979  4.26180  0.65547  3.09739  3.32542  3.59166  3.88762  5.66635  4.39888    642 Q - - -
          2.68618  4.42225  2.77519  2.73123  3.46354  2.40513  3.72494  3.29354  2.67741  2.69355  4.24690  2.90347  2.73739  3.18146  2.89801  2.37887  2.77519  2.98518  4.58477  3.61503
          0.02084  4.27711  4.99946  0.61958  0.77255  0.48576  0.95510
    539   3.58432  4.87189  5.12250  4.62482  1.84201  4.74405  4.66790  2.46901  4.47118  0.82060  3.03995  4.74345  4.92289  4.48332  4.51607  4.12578  3.80386  2.65159  4.82871  3.41331    643 l - - -
          2.68618  4.42225  2.77519  2.73123  3.46354  2.40513  3.72494  3.29354  2.67741  2.69355  4.24690  2.90347  2.73739  3.18146  2.89801  2.37887  2.77519  2.98518  4.58477  3.61503
          0.02084  4.27711  4.99946  0.61958  0.77255  0.48576  0.95510
    540   3.24807  4.96344  4.00269  3.96198  5.05921  0.31054  5.03736  4.77716  4.19699  4.37183  5.36448  4.16912  4.36513  4.48985  4.36989  3.43445  3.75996  4.22678  6.02761  5.18138    644 G - - -
          2.68618  4.42225  2.77519  2.73123  3.46354  2.40513  3.72494  3.29354  2.67741  2.69355  4.24690  2.90347  2.73739  3.18146  2.89801  2.37887  2.77519  2.98518  4.58477  3.61503
          0.02084  4.27711  4.99946  0.61958  0.77255  0.48576  0.95510
    541   0.55901  4.44931  3.92906  3.76285  4.51046  3.25905  4.72854  3.70144  3.79130  3.56219  4.56332  3.79236  4.03809  4.09657  3.99862  2.80355  3.11006  3.28118  5.89367  4.74841    645 A - - -
          2.68618  4.42225  2.77519  2.73123  3.46354  2.40513  3.72494  3.29354  2.67741  2.69355  4.24690  2.90347  2.73739  3.18146  2.89801  2.37887  2.77519  2.98518  4.58477  3.61503
          0.02084  4.27711  4.99946  0.61958  0.77255  0.48576  0.95510
    542   2.69115  4.53065  3.85583  3.65195  4.39487  3.35058  4.62946  3.57625  3.60355  3.42411  4.46252  3.77630  4.09288  3.98076  3.82814  2.89883  0.63494  3.22288  5.79254  4.61732    646 T - - -
          2.68618  4.42225  2.77519  2.73123  3.46354  2.40513  3.72494  3.29354  2.67741  2.69355  4.24690  2.90347  2.73739  3.18146  2.89801  2.37887  2.77519  2.98518  4.58477  3.61503
          0.02084  4.27711  4.99946  0.61958  0.77255  0.48576  0.95510
    543   2.68354  4.18216  4.03119  3.26469  3.21065  3.78237  4.08754  2.18575  3.34998  1.70451  3.28215  3.27815  4.14889  3.59751  3.57295  3.06602  2.79316  1.81729  4.83092  3.63208    647 l - - -
          2.68618  4.42225  2.77519  2.73123  3.46354  2.40513  3.72494  3.29354  2.67741  2.69355  4.24690  2.90347  2.73739  3.18146  2.89801  2.37887  2.77519  2.98518  4.58477  3.61503
          0.02084  4.27711  4.99946  0.61958  0.77255  0.48576  0.95510
    544   2.30816  4.51541  3.29764  2.73612  3.69676  3.53962  3.78539  2.55175  2.61228  2.75198  3.62252  3.19443  2.80929  3.03096  2.71156  2.77264  2.41095  2.61399  5.08707  3.82198    648 a - - -
          2.68618  4.42225  2.77519  2.73123  3.46354  2.40513  3.72494  3.29354  2.67741  2.69355  4.24690  2.90347  2.73739  3.18146  2.89801  2.37887  2.77519  2.98518  4.58477  3.61503
          0.02084  4.27711  4.99946  0.61958  0.77255  0.48576  0.95510
    545   2.65217  4.37635  3.51757  2.94810  3.43303  3.62324  3.57790  2.64897  2.86883  2.56047  2.48652  3.35142  4.00058  2.05019  3.21337  2.87014  2.88260  2.64989  3.81789  3.43083    649 q - - -
          2.68618  4.42225  2.77519  2.73123  3.46354  2.40513  3.72494  3.29354  2.67741  2.69355  4.24690  2.90347  2.73739  3.18146  2.89801  2.37887  2.77519  2.98518  4.58477  3.61503
          0.02084  4.27711  4.99946  0.61958  0.77255  0.48576  0.95510
    546   2.65658  5.05653  2.69425  2.28499  4.35927  3.07191  3.63278  3.81568  2.18219  3.34366  4.11310  2.91270  2.35600  2.74789  2.75791  2.40241  2.88936  3.37998  5.51644  3.85193    650 k - - -
          2.68618  4.42225  2.77519  2.73123  3.46354  2.40513  3.72494  3.29354  2.67741  2.69355  4.24690  2.90347  2.73739  3.18146  2.89801  2.37887  2.77519  2.98518  4.58477  3.61503
          0.02084  4.27711  4.99946  0.61958  0.77255  0.48576  0.95510
    547   3.54441  4.97746  4.30243  3.90100  2.23114  4.30639  2.91234  3.53910  3.67664  2.51747  4.11044  3.95838  4.65169  3.91970  3.85430  3.64878  3.76722  3.39290  3.88865  0.84183    651 y - - -
          2.68618  4.42225  2.77519  2.73123  3.46354  2.40513  3.72494  3.29354  2.67741  2.69355  4.24690  2.90347  2.73739  3.18146  2.89801  2.37887  2.77519  2.98518  4.58477  3.61503
          0.02084  4.27711  4.99946  0.61958  0.77255  0.48576  0.95510
    548   2.62875  4.48509  3.32073  2.43013  3.42951  3.55536  3.78695  2.85820  2.45737  2.36724  3.58045  2.83433  3.93826  3.04801  2.99295  2.78504  2.86004  2.77237  3.14201  3.13281    652 l - - -
          2.68618  4.42225  2.77519  2.73123  3.46354  2.40513  3.72494  3.29354  2.67741  2.69355  4.24690  2.90347  2.73739  3.18146  2.89801  2.37887  2.77519  2.98518  4.58477  3.61503
          0.02084  4.27711  4.99946  0.61958  0.77255  0.48576  0.95510
    549   2.69821  5.18273  2.32968  1.68918  4.51025  3.41293  3.64183  3.72109  2.16345  3.47805  4.23341  2.81629  3.83655  2.68033  2.74998  2.56948  2.93330  3.56497  5.61974  4.21126    653 e - - -
          2.68618  4.42225  2.77519  2.73123  3.46354  2.40513  3.72494  3.29354  2.67741  2.69355  4.24690  2.90347  2.73739  3.18146  2.89801  2.37887  2.77519  2.98518  4.58477  3.61503
          0.14468  4.27711  2.11347  0.61958  0.77255  0.48576  0.95510
    550   2.58831  4.19526  3.67946  3.10670  3.09384  3.61832  3.88930  2.51290  2.91661  2.39666  3.19118  3.21688  3.99424  3.31155  3.32751  2.76710  2.60090  2.25474  4.78523  2.31522    654 v - - -
          2.68618  4.42225  2.77519  2.73123  3.46354  2.40513  3.72494  3.29354  2.67741  2.69355  4.24690  2.90347  2.73739  3.18146  2.89801  2.37887  2.77519  2.98518  4.58477  3.61503
          0.02356  4.15599  4.87834  0.61958  0.77255  0.63084  0.75960
    551   2.60593  4.28685  3.54559  2.97500  3.35465  3.23287  3.47121  2.55275  2.89342  2.49278  3.39277  3.35730  3.97348  3.20613  2.79390  2.84864  2.69798  2.55963  3.20883  2.53591    655 l - - -
          2.68618  4.42225  2.77519  2.73123  3.46354  2.40513  3.72494  3.29354  2.67741  2.69355  4.24690  2.90347  2.73739  3.18146  2.89801  2.37887  2.77519  2.98518  4.58477  3.61503
          0.02356  4.15599  4.87834  0.61958  0.77255  0.63084  0.75960
    552   2.60037  4.76929  2.76137  2.46262  3.65243  3.07968  3.64692  3.41436  2.45672  3.02747  3.84648  2.75609  3.28240  2.80451  2.82335  2.44289  2.35747  3.09927  4.15986  3.95341    656 t - - -
          2.68618  4.42225  2.77519  2.73123  3.46354  2.40513  3.72494  3.29354  2.67741  2.69355  4.24690  2.90347  2.73739  3.18146  2.89801  2.37887  2.77519  2.98518  4.58477  3.61503
          0.02356  4.15599  4.87834  0.61958  0.77255  0.63084  0.75960
    553   2.60030  4.47941  3.25256  2.71014  3.35030  2.50767  3.75759  3.02908  2.68448  2.25901  3.59060  2.55881  3.90298  3.01413  3.08496  2.72061  2.73912  2.77734  5.03259  3.53716    657 l - - -
          2.68618  4.42225  2.77519  2.73123  3.46354  2.40513  3.72494  3.29354  2.67741  2.69355  4.24690  2.90347  2.73739  3.18146  2.89801  2.37887  2.77519  2.98518  4.58477  3.61503
          0.02356  4.15599  4.87834  0.61958  0.77255  0.63084  0.75960
    554   2.63292  4.86246  2.73827  2.41433  4.11227  2.79860  3.65246  3.53743  2.43155  3.13172  3.94324  2.54436  3.82949  2.70713  2.92799  2.63281  2.43302  3.20512  5.36581  2.85199    658 e - - -
          2.68618  4.42225  2.77519  2.73123  3.46354  2.40513  3.72494  3.29354  2.67741  2.69355  4.24690  2.90347  2.73739  3.18146  2.89801  2.37887  2.77519  2.98518  4.58477  3.61503
          0.02356  4.15599  4.87834  0.61958  0.77255  0.63084  0.75960
    555   2.67073  5.04178  2.27948  2.32988  4.34510  3.37306  3.65259  3.80591  2.45678  3.34861  4.13493  2.48141  2.62049  2.78209  2.95011  2.25252  2.91597  3.42230  5.53287  3.65300    659 s - - -
          2.68618  4.42225  2.77519  2.73123  3.46354  2.40513  3.72494  3.29354  2.67741  2.69355  4.24690  2.90347  2.73739  3.18146  2.89801  2.37887  2.77519  2.98518  4.58477  3.61503
          0.02356  4.15599  4.87834  0.61958  0.77255  0.63084  0.75960
    556   2.60318  4.21595  3.66806  3.10329  3.29225  3.33313  3.88200  2.47348  3.01282  1.88983  3.32552  3.34645  4.00098  3.13345  3.30390  2.78807  2.83599  2.47727  4.77564  2.52071    660 l - - -
          2.68618  4.42225  2.77519  2.73123  3.46354  2.40513  3.72494  3.29354  2.67741  2.69355  4.24690  2.90347  2.73739  3.18146  2.89801  2.37887  2.77519  2.98518  4.58477  3.61503
          0.02356  4.15599  4.87834  0.61958  0.77255  0.63084  0.75960
    557   2.52601  4.56231  3.19870  2.63270  3.74387  3.33681  3.24541  3.00549  2.37057  2.39501  3.65152  3.10909  3.88321  2.93178  2.42384  2.63765  2.83761  2.66672  4.58711  3.82635    661 k - - -
          2.68618  4.42225  2.77519  2.73123  3.46354  2.40513  3.72494  3.29354  2.67741  2.69355  4.24690  2.90347  2.73739  3.18146  2.89801  2.37887  2.77519  2.98518  4.58477  3.61503
          0.02356  4.15599  4.87834  0.61958  0.77255  0.63084  0.75960
    558   2.59957  4.38160  3.38427  2.81906  3.52970  3.35846  3.78981  2.78522  2.66760  1.93077  3.48355  3.24685  3.57466  3.08514  2.84549  2.51556  2.83121  2.66292  4.95257  3.25104    662 l - - -
          2.68618  4.42225  2.77519  2.73123  3.46354  2.40513  3.72494  3.29354  2.67741  2.69355  4.24690  2.90347  2.73739  3.18146  2.89801  2.37887  2.77519  2.98518  4.58477  3.61503
          0.02356  4.15599  4.87834  0.61958  0.77255  0.63084  0.75960
    559   2.60733  4.77304  2.61240  2.46681  3.98829  3.44211  3.64646  3.09500  2.20920  3.02617  3.84695  2.68030  3.83261  2.68621  2.90834  2.65069  2.83843  3.10034  4.15093  2.89544    663 k - - -
          2.68618  4.42225  2.77519  2.73123  3.46354  2.40513  3.72494  3.29354  2.67741  2.69355  4.24690  2.90347  2.73739  3.18146  2.89801  2.37887  2.77519  2.98518  4.58477  3.61503
          0.13499  4.15599  2.20177  0.61958  0.77255  0.63084  0.75960
    560   2.80658  4.66706  2.94315  2.77711  2.90832  3.57716  3.66706  3.25395  2.84821  2.86876  3.81351  2.76122  4.01845  3.15473  3.22920  2.90762  3.05604  3.01037  4.52058  1.57737    664 y - - -
          2.68618  4.42225  2.77519  2.73123  3.46354  2.40513  3.72494  3.29354  2.67741  2.69355  4.24690  2.90347  2.73739  3.18146  2.89801  2.37887  2.77519  2.98518  4.58477  3.61503
          0.02630  4.04729  4.76964  0.61958  0.77255  0.73341  0.65445
    561   2.33592  4.35556  3.33800  2.77428  3.50147  3.12815  3.22989  2.76243  2.73337  2.49770  3.36322  3.20682  3.89593  3.05077  3.11140  2.50735  2.79637  2.49435  4.92604  3.01593    665 a - - -
          2.68618  4.42225  2.77519  2.73123  3.46354  2.40513  3.72494  3.29354  2.67741  2.69355  4.24690  2.90347  2.73739  3.18146  2.89801  2.37887  2.77519  2.98518  4.58477  3.61503
          0.10178  4.04729  2.53451  0.61958  0.77255  0.73341  0.65445
    562   2.51603  4.69536  2.92277  2.46574  4.05454  3.32314  3.67135  3.47811  2.46745  3.08783  3.91256  2.64039  3.21109  2.83892  2.75443  1.91145  2.82909  3.13655  5.32384  3.80538    666 s - - -
          2.68618  4.42225  2.77519  2.73123  3.46354  2.40513  3.72494  3.29354  2.67741  2.69355  4.24690  2.90347  2.73739  3.18146  2.89801  2.37887  2.77519  2.98518  4.58477  3.61503
          0.02833  3.97384  4.69619  0.61958  0.77255  0.50799  0.92056
    563   2.61396  4.92627  2.64426  2.38184  4.20018  2.67698  3.61503  3.38166  2.28552  3.20203  3.99124  2.31418  3.80723  2.74388  2.81381  2.50162  2.84649  3.27950  4.60516  4.04471    667 k - - -
          2.68631  4.42239  2.77517  2.73118  3.46367  2.40512  3.72508  3.29347  2.67733  2.69362  4.24703  2.90305  2.73753  3.18160  2.89799  2.37887  2.77515  2.98532  4.58490  3.61468
          0.56113  1.28121  1.88564  0.98142  0.46965  0.63084  0.75960
    564   2.58437  4.82508  2.57268  2.37713  4.08445  3.08323  3.60414  3.50973  2.33480  3.09897  3.90595  2.90269  3.78510  2.74859  2.73065  2.31935  2.55670  3.17263  5.32799  3.31993    678 s - - -
          2.68618  4.42225  2.77519  2.73123  3.46354  2.40513  3.72494  3.29354  2.67741  2.69355  4.24690  2.90347  2.73739  3.18146  2.89801  2.37887  2.77519  2.98518  4.58477  3.61503
          0.02758  4.00036  4.72271  0.61958  0.77255  0.52159  0.90036
    565   2.32203  4.83722  2.97646  2.34998  4.08782  3.43010  3.63758  2.88268  2.42058  3.10157  3.91145  2.68486  3.34979  2.31558  2.77333  2.58923  2.84908  3.17708  5.33587  3.99814    679 q - - -
          2.68618  4.42225  2.77519  2.73123  3.46354  2.40513  3.72494  3.29354  2.67741  2.69355  4.24690  2.90347  2.73739  3.18146  2.89801  2.37887  2.77519  2.98518  4.58477  3.61503
          0.02356  4.15599  4.87834  0.61958  0.77255  0.63084  0.75960
    566   2.52441  4.94803  2.91944  2.15634  3.91026  3.40939  3.60747  3.66971  2.36919  3.22440  4.00841  2.55278  3.80458  2.17666  2.74475  2.56199  2.73527  3.23750  5.42043  3.80073    680 e - - -
          2.68618  4.42225  2.77519  2.73123  3.46354  2.40513  3.72494  3.29354  2.67741  2.69355  4.24690  2.90347  2.73739  3.18146  2.89801  2.37887  2.77519  2.98518  4.58477  3.61503
          0.02356  4.15599  4.87834  0.61958  0.77255  0.63084  0.75960
    567   2.62898  5.01998  2.65446  2.35225  4.32474  3.40240  3.60026  3.77771  2.07788  3.00270  4.07725  2.33629  3.56146  2.71573  2.61939  2.61300  2.58562  3.38985  5.47736  4.09941    681 k - - -
          2.68618  4.42225  2.77519  2.73123  3.46354  2.40513  3.72494  3.29354  2.67741  2.69355  4.24690  2.90347  2.73739  3.18146  2.89801  2.37887  2.77519  2.98518  4.58477  3.61503
          0.02356  4.15599  4.87834  0.61958  0.77255  0.63084  0.75960
    568   2.68518  4.98161  3.00716  2.31810  4.28187  3.46128  3.61994  3.70706  2.06826  3.25076  4.04764  2.96517  3.85162  2.74745  2.02666  2.33035  2.67258  3.35083  5.42873  3.75338    682 r - - -
          2.68618  4.42225  2.77519  2.73123  3.46354  2.40513  3.72494  3.29354  2.67741  2.69355  4.24690  2.90347  2.73739  3.18146  2.89801  2.37887  2.77519  2.98518  4.58477  3.61503
          0.02356  4.15599  4.87834  0.61958  0.77255  0.63084  0.75960
    569   2.62497  4.58602  3.08744  2.65501  3.75709  3.20626  3.78074  3.25444  2.68331  2.91628  3.78217  2.45317  3.89493  3.02390  3.08809  2.58585  2.66159  2.96939  5.14570  2.05540    683 y - - -
          2.68618  4.42225  2.77519  2.73123  3.46354  2.40513  3.72494  3.29354  2.67741  2.69355  4.24690  2.90347  2.73739  3.18146  2.89801  2.37887  2.77519  2.98518  4.58477  3.61503
          0.02356  4.15599  4.87834  0.61958  0.77255  0.40469  1.10017
    570   0.55901  4.44931  3.92906  3.76285  4.51046  3.25905  4.72854  3.70144  3.79130  3.56219  4.56332  3.79236  4.03809  4.09657  3.99862  2.80355  3.11006  3.28118  5.89367  4.74841    684 A - - -
          2.68618  4.42225  2.77519  2.73123  3.46354  2.40513  3.72494  3.29354  2.67741  2.69355  4.24690  2.90347  2.73739  3.18146  2.89801  2.37887  2.77519  2.98518  4.58477  3.61503
          0.02084  4.27711  4.99946  0.61958  0.77255  0.48576  0.95510
    571   2.59130  4.41486  3.54601  2.97366  3.53611  3.64754  3.88088  2.86142  2.39866  1.60002  3.09224  3.37553  4.02583  3.03614  3.12314  2.90652  2.76519  2.65695  4.98922  3.76350    685 l - - -
          2.68618  4.42225  2.77519  2.73123  3.46354  2.40513  3.72494  3.29354  2.67741  2.69355  4.24690  2.90347  2.73739  3.18146  2.89801  2.37887  2.77519  2.98518  4.58477  3.61503
          0.02084  4.27711  4.99946  0.61958  0.77255  0.48576  0.95510
    572   2.62417  3.70190  3.56094  2.99157  2.89112  2.82576  3.03741  2.80010  2.93403  2.51773  2.59135  3.37954  3.99592  3.23257  2.68275  2.86747  2.85595  2.58038  4.88879  3.38096    686 l - - -
          2.68618  4.42225  2.77519  2.73123  3.46354  2.40513  3.72494  3.29354  2.67741  2.69355  4.24690  2.90347  2.73739  3.18146  2.89801  2.37887  2.77519  2.98518  4.58477  3.61503
          0.02084  4.27711  4.99946  0.61958  0.77255  0.48576  0.95510
    573   2.65303  4.81457  2.89707  2.50310  4.06273  3.45989  2.83496  3.47718  2.51794  3.09358  3.91690  2.45733  3.87312  2.86699  2.97168  2.69676  2.07190  2.66540  5.34386  4.01427    687 t - - -
          2.68618  4.42225  2.77519  2.73123  3.46354  2.40513  3.72494  3.29354  2.67741  2.69355  4.24690  2.90347  2.73739  3.18146  2.89801  2.37887  2.77519  2.98518  4.58477  3.61503
          0.02084  4.27711  4.99946  0.61958  0.77255  0.48576  0.95510
    574   3.14027  0.39281  4.71967  4.56475  4.49117  3.66006  5.12622  3.72658  4.40444  3.61149  4.75194  4.44994  4.39495  4.73379  4.44952  3.40999  3.64172  3.43730  5.79461  4.77014    688 C - - -
          2.68618  4.42225  2.77519  2.73123  3.46354  2.40513  3.72494  3.29354  2.67741  2.69355  4.24690  2.90347  2.73739  3.18146  2.89801  2.37887  2.77519  2.98518  4.58477  3.61503
          0.02084  4.27711  4.99946  0.61958  0.77255  0.48576  0.95510
    575   1.30891  4.82183  2.90850  2.46830  4.24676  3.40130  3.85087  3.64108  2.54631  3.27231  4.11307  2.69253  3.92296  3.03319  3.08642  2.76970  2.90319  3.29583  5.52177  4.20695    689 a - - -
          2.68618  4.42225  2.77519  2.73123  3.46354  2.40513  3.72494  3.29354  2.67741  2.69355  4.24690  2.90347  2.73739  3.18146  2.89801  2.37887  2.77519  2.98518  4.58477  3.61503
          0.02084  4.27711  4.99946  0.61958  0.77255  0.48576  0.95510
    576   2.63413  4.74173  2.96553  2.33639  2.66286  3.14355  3.69630  3.35870  2.45273  2.76102  3.82099  3.04104  3.87393  2.86929  2.67144  2.38108  2.66810  3.06038  5.26235  3.94864    690 e - - -
          2.68618  4.42225  2.77519  2.73123  3.46354  2.40513  3.72494  3.29354  2.67741  2.69355  4.24690  2.90347  2.73739  3.18146  2.89801  2.37887  2.77519  2.98518  4.58477  3.61503
          0.02084  4.27711  4.99946  0.61958  0.77255  0.48576  0.95510
    577   3.88430  5.20656  4.46308  4.28456  2.43178  4.32302  3.88698  3.84524  4.13305  3.18957  4.47938  4.25870  4.79461  4.33590  4.22533  3.97267  4.17697  3.73677  4.08512  0.49084    691 Y - - -
          2.68618  4.42225  2.77519  2.73123  3.46354  2.40513  3.72494  3.29354  2.67741  2.69355  4.24690  2.90347  2.73739  3.18146  2.89801  2.37887  2.77519  2.98518  4.58477  3.61503
          0.02084  4.27711  4.99946  0.61958  0.77255  0.48576  0.95510
    578   2.70195  4.34976  3.88951  3.36753  3.28777  3.63764  4.04396  2.82407  3.19225  2.52435  3.52927  3.62600  4.11349  3.53274  3.44568  2.97503  1.99441  2.47276  1.78597  3.47961    692 w - - -
          2.68618  4.42225  2.77519  2.73123  3.46354  2.40513  3.72494  3.29354  2.67741  2.69355  4.24690  2.90347  2.73739  3.18146  2.89801  2.37887  2.77519  2.98518  4.58477  3.61503
          0.02084  4.27711  4.99946  0.61958  0.77255  0.48576  0.95510
    579   3.37449  5.50906  2.74641  0.56202  4.91770  3.58995  4.23893  4.45898  3.17785  4.01763  4.99553  3.25179  4.22011  3.45970  3.61437  3.32666  3.68874  4.10812  6.00913  4.76008    693 E - - -
          2.68618  4.42225  2.77519  2.73123  3.46354  2.40513  3.72494  3.29354  2.67741  2.69355  4.24690  2.90347  2.73739  3.18146  2.89801  2.37887  2.77519  2.98518  4.58477  3.61503
          0.02084  4.27711  4.99946  0.61958  0.77255  0.48576  0.95510
    580   2.66417  5.02676  2.90764  1.99706  4.32372  3.44681  3.63492  3.76888  2.04767  3.30622  4.08434  2.93930  3.84183  2.75385  2.61471  2.65446  2.21103  3.29225  5.48465  3.73442    694 e - - -
          2.68618  4.42225  2.77519  2.73123  3.46354  2.40513  3.72494  3.29354  2.67741  2.69355  4.24690  2.90347  2.73739  3.18146  2.89801  2.37887  2.77519  2.98518  4.58477  3.61503
          0.02084  4.27711  4.99946  0.61958  0.77255  0.48576  0.95510
    581   2.90067  4.94158  3.47441  2.95242  4.51855  3.56078  3.87699  3.96045  2.29800  3.49406  4.36194  3.33007  4.06755  3.04399  1.06537  2.28811  3.19214  3.58699  5.58189  4.35412    695 r - - -
          2.68618  4.42225  2.77519  2.73123  3.46354  2.40513  3.72494  3.29354  2.67741  2.69355  4.24690  2.90347  2.73739  3.18146  2.89801  2.37887  2.77519  2.98518  4.58477  3.61503
          0.02084  4.27711  4.99946  0.61958  0.77255  0.48576  0.95510
    582   2.64401  4.87360  2.88630  2.10740  4.12176  3.12036  3.66591  2.74780  2.09054  3.13598  3.94395  2.87277  3.85353  2.81059  2.92029  2.66907  2.83621  2.72968  5.37051  4.02878    696 k - - -
          2.68620  4.42227  2.77522  2.73126  3.46356  2.40515  3.72497  3.29356  2.67706  2.69357  4.24692  2.90349  2.73742  3.18149  2.89803  2.37889  2.77522  2.98521  4.58479  3.61505
          0.39982  1.95500  1.67135  0.28067  1.40763  0.48576  0.95510
    583   2.09876  4.27617  3.79858  3.25757  3.50239  3.70300  4.10133  2.14771  2.91893  2.42718  3.43314  3.59141  4.11805  3.47734  3.45491  3.00495  2.93675  1.59484  5.04960  3.82922    698 v - - -
          2.68618  4.42225  2.77519  2.73123  3.46354  2.40513  3.72494  3.29354  2.67741  2.69355  4.24690  2.90347  2.73739  3.18146  2.89801  2.37887  2.77519  2.98518  4.58477  3.61503
          0.02551  4.07714  4.79948  0.61958  0.77255  0.70735  0.67914
    584   2.94220  5.42450  1.59031  2.18031  4.74843  3.25739  3.82128  4.30824  2.83101  3.82556  4.67838  1.52350  3.88172  2.99409  3.40772  2.85072  3.24494  3.87656  5.95196  4.46082    699 n - - -
          2.68618  4.42225  2.77519  2.73123  3.46354  2.40513  3.72494  3.29354  2.67741  2.69355  4.24690  2.90347  2.73739  3.18146  2.89801  2.37887  2.77519  2.98518  4.58477  3.61503
          0.02551  4.07714  4.79948  0.61958  0.77255  0.70735  0.67914
    585   2.55755  4.57452  2.87866  2.76001  4.47169  1.13140  4.11648  4.01607  3.06796  3.64650  4.50148  2.42742  3.83966  3.35925  3.44647  2.66648  3.00123  3.50002  5.74284  4.45169    700 g - - -
          2.68618  4.42225  2.77519  2.73123  3.46354  2.40513  3.72494  3.29354  2.67741  2.69355  4.24690  2.90347  2.73739  3.18146  2.89801  2.37887  2.77519  2.98518  4.58477  3.61503
          0.02551  4.07714  4.79948  0.61958  0.77255  0.51994  0.90278
    586   2.21430  4.88112  2.97578  2.26044  4.14608  3.43161  3.63317  3.57174  2.32339  3.15227  3.95314  2.95068  3.82631  2.62983  2.58385  2.35498  2.60603  2.94868  5.37218  4.02660    701 a - - -
          2.68618  4.42225  2.77519  2.73123  3.46354  2.40513  3.72494  3.29354  2.67741  2.69355  4.24690  2.90347  2.73739  3.18146  2.89801  2.37887  2.77519  2.98518  4.58477  3.61503
          0.02289  4.18435  4.90670  0.61958  0.77255  0.42033  1.06954
    587   2.67072  4.88302  2.94683  1.86840  4.16720  2.42004  3.70846  3.13473  2.47025  3.18084  3.99685  2.99371  3.87243  2.85969  2.96641  2.69855  2.38740  3.23853  5.41985  4.07955    702 e - - -
          2.68618  4.42225  2.77519  2.73123  3.46354  2.40513  3.72494  3.29354  2.67741  2.69355  4.24690  2.90347  2.73739  3.18146  2.89801  2.37887  2.77519  2.98518  4.58477  3.61503
          0.02084  4.27711  4.99946  0.61958  0.77255  0.48576  0.95510
    588   2.66931  4.79951  3.07804  1.98253  4.02726  3.49735  3.70032  3.00142  2.21168  3.04191  3.87671  3.04460  3.89047  2.65859  2.91045  2.72113  2.89908  2.28835  5.31020  3.99614    703 e - - -
          2.68618  4.42225  2.77519  2.73123  3.46354  2.40513  3.72494  3.29354  2.67741  2.69355  4.24690  2.90347  2.73739  3.18146  2.89801  2.37887  2.77519  2.98518  4.58477  3.61503
          0.02084  4.27711  4.99946  0.61958  0.77255  0.48576  0.95510
    589   2.64169  4.78238  2.95792  2.28005  4.00736  3.48168  3.65666  2.48861  2.20475  3.03294  3.85858  3.02824  3.87130  2.85019  2.68603  2.69248  2.47046  2.85487  5.29393  3.97469    704 k - - -
          2.68618  4.42225  2.77519  2.73123  3.46354  2.40513  3.72494  3.29354  2.67741  2.69355  4.24690  2.90347  2.73739  3.18146  2.89801  2.37887  2.77519  2.98518  4.58477  3.61503
          0.02084  4.27711  4.99946  0.61958  0.77255  0.48576  0.95510
    590   2.85556  4.39907  4.02244  3.45337  2.80514  3.91098  4.15895  2.55412  2.60845  1.25067  3.24001  3.76921  4.25790  3.60094  3.54644  3.19676  3.08631  2.34853  4.92175  3.69277    705 l - - -
          2.68618  4.42225  2.77519  2.73123  3.46354  2.40513  3.72494  3.29354  2.67741  2.69355  4.24690  2.90347  2.73739  3.18146  2.89801  2.37887  2.77519  2.98518  4.58477  3.61503
          0.02084  4.27711  4.99946  0.61958  0.77255  0.48576  0.95510
    591   2.84502  5.34151  1.43020  2.30542  4.66162  3.18979  3.74022  4.14622  2.29644  3.63730  4.42290  2.55605  3.90093  2.86878  2.70050  2.78197  3.09491  3.72627  5.78459  4.35599    706 d - - -
          2.68618  4.42225  2.77519  2.73123  3.46354  2.40513  3.72494  3.29354  2.67741  2.69355  4.24690  2.90347  2.73739  3.18146  2.89801  2.37887  2.77519  2.98518  4.58477  3.61503
          0.02084  4.27711  4.99946  0.61958  0.77255  0.48576  0.95510
    592   3.10483  5.46043  0.90135  2.39731  5.00694  2.15284  4.07642  4.57001  3.15933  4.09227  4.96852  2.96464  4.04383  3.26933  3.75155  3.03738  3.45109  4.09997  6.17107  4.74496    707 d - - -
          2.68618  4.42225  2.77519  2.73123  3.46354  2.40513  3.72494  3.29354  2.67741  2.69355  4.24690  2.90347  2.73739  3.18146  2.89801  2.37887  2.77519  2.98518  4.58477  3.61503
          0.02084  4.27711  4.99946  0.61958  0.77255  0.48576  0.95510
    593   4.09513  5.30788  4.76339  4.58278  3.20171  4.23145  4.49213  4.16172  4.31192  3.47752  4.77217  4.65814  4.78555  4.67652  4.36171  4.29478  4.42032  4.06156  0.35562  3.18592    708 W - - -
          2.68618  4.42225  2.77519  2.73123  3.46354  2.40513  3.72494  3.29354  2.67741  2.69355  4.24690  2.90347  2.73739  3.18146  2.89801  2.37887  2.77519  2.98518  4.58477  3.61503
          0.02084  4.27711  4.99946  0.61958  0.77255  0.48576  0.95510
    594   3.52764  5.29871  4.06528  3.51396  4.76069  3.91110  4.20628  4.34886  2.51708  3.79082  4.79632  3.83396  4.40855  3.42060  0.50491  3.60264  3.77516  4.05886  5.68701  4.61853    709 R - - -
          2.68618  4.42225  2.77519  2.73123  3.46354  2.40513  3.72494  3.29354  2.67741  2.69355  4.24690  2.90347  2.73739  3.18146  2.89801  2.37887  2.77519  2.98518  4.58477  3.61503
          0.02084  4.27711  4.99946  0.61958  0.77255  0.48576  0.95510
    595   3.64498  4.99791  4.83983  4.50010  3.34476  4.49261  5.03238  2.58720  4.26594  0.49970  3.27345  4.73812  4.86999  4.53349  4.36796  4.14137  3.92690  2.72608  5.35019  4.16092    710 L - - -
          2.68618  4.42225  2.77519  2.73123  3.46354  2.40513  3.72494  3.29354  2.67741  2.69355  4.24690  2.90347  2.73739  3.18146  2.89801  2.37887  2.77519  2.98518  4.58477  3.61503
          0.02084  4.27711  4.99946  0.61958  0.77255  0.48576  0.95510
    596   3.38212  5.05031  4.03514  3.94544  4.87527  3.71601  4.97147  4.54878  4.04223  4.12050  5.19976  4.20300  0.33192  4.41703  4.22423  3.56628  3.85804  4.14309  5.92837  5.00716    711 P - - -
          2.68618  4.42225  2.77519  2.73123  3.46354  2.40513  3.72494  3.29354  2.67741  2.69355  4.24690  2.90347  2.73739  3.18146  2.89801  2.37887  2.77519  2.98518  4.58477  3.61503
          0.02084  4.27711  4.99946  0.61958  0.77255  0.48576  0.95510
    597   2.69115  4.53065  3.85583  3.65195  4.39487  3.35058  4.62946  3.57625  3.60355  3.42411  4.46252  3.77630  4.09288  3.98076  3.82814  2.89883  0.63494  3.22288  5.79254  4.61732    712 T - - -
          2.68618  4.42225  2.77519  2.73123  3.46354  2.40513  3.72494  3.29354  2.67741  2.69355  4.24690  2.90347  2.73739  3.18146  2.89801  2.37887  2.77519  2.98518  4.58477  3.61503
          0.02084  4.27711  4.99946  0.61958  0.77255  0.48576  0.95510
    598   2.77814  5.26917  2.31993  1.59792  4.60264  3.42480  3.68080  4.07954  2.20158  3.55918  4.32720  2.89047  3.87543  2.79575  2.29988  2.72652  3.01502  3.65649  5.69139  4.28444    713 e - - -
          2.68618  4.42225  2.77519  2.73123  3.46354  2.40513  3.72494  3.29354  2.67741  2.69355  4.24690  2.90347  2.73739  3.18146  2.89801  2.37887  2.77519  2.98518  4.58477  3.61503
          0.02084  4.27711  4.99946  0.61958  0.77255  0.48576  0.95510
    599   0.95512  4.58104  3.32225  3.01483  4.30432  3.33015  4.13639  3.58830  2.49486  3.33357  4.23185  3.35661  3.97092  3.37124  3.23370  2.77611  3.02916  3.21936  5.62485  4.37811    714 a - - -
          2.68618  4.42225  2.77519  2.73123  3.46354  2.40513  3.72494  3.29354  2.67741  2.69355  4.24690  2.90347  2.73739  3.18146  2.89801  2.37887  2.77519  2.98518  4.58477  3.61503
          0.02084  4.27711  4.99946  0.61958  0.77255  0.48576  0.95510
    600   3.37449  5.50906  2.74641  0.56202  4.91770  3.58995  4.23893  4.45898  3.17785  4.01763  4.99553  3.25179  4.22011  3.45970  3.61437  3.32666  3.68874  4.10812  6.00913  4.76008    715 E - - -
          2.68618  4.42225  2.77519  2.73123  3.46354  2.40513  3.72494  3.29354  2.67741  2.69355  4.24690  2.90347  2.73739  3.18146  2.89801  2.37887  2.77519  2.98518  4.58477  3.61503
          0.02084  4.27711  4.99946  0.61958  0.77255  0.48576  0.95510
    601   3.34754  4.60525  5.18490  4.66659  3.55802  4.78245  5.28344  0.96590  4.55043  1.67277  3.33686  4.87038  5.00171  4.73193  4.69031  4.17033  3.59427  1.64441  5.62240  4.47918    716 i - - -
          2.68618  4.42225  2.77519  2.73123  3.46354  2.40513  3.72494  3.29354  2.67741  2.69355  4.24690  2.90347  2.73739  3.18146  2.89801  2.37887  2.77519  2.98518  4.58477  3.61503
          0.02084  4.27711  4.99946  0.61958  0.77255  0.48576  0.95510
    602   2.57387  5.19986  3.03711  2.17034  4.56797  3.52458  3.64644  4.00428  1.73888  3.47397  4.25316  3.00173  3.91529  2.09720  2.28665  2.76881  3.01446  3.60690  5.58198  4.24868    717 k - - -
          2.68618  4.42225  2.77519  2.73123  3.46354  2.40513  3.72494  3.29354  2.67741  2.69355  4.24690  2.90347  2.73739  3.18146  2.89801  2.37887  2.77519  2.98518  4.58477  3.61503
          0.02084  4.27711  4.99946  0.61958  0.77255  0.48576  0.95510
    603   3.29995  4.70711  4.53620  4.05687  2.80402  4.32007  4.23375  2.64819  3.84226  0.87476  3.27539  4.22190  4.62909  4.07087  3.99021  3.67923  3.53244  2.69260  4.57584  2.32031    718 l - - -
          2.68618  4.42225  2.77519  2.73123  3.46354  2.40513  3.72494  3.29354  2.67741  2.69355  4.24690  2.90347  2.73739  3.18146  2.89801  2.37887  2.77519  2.98518  4.58477  3.61503
          0.02084  4.27711  4.99946  0.61958  0.77255  0.48576  0.95510
    604   3.29093  4.54540  5.18720  4.70817  3.79236  4.75826  5.41512  1.07852  4.61371  2.25537  3.56489  4.88988  5.03375  4.86628  4.78871  4.17092  3.55608  1.10258  5.82930  4.62200    719 i - - -
          2.68618  4.42225  2.77519  2.73123  3.46354  2.40513  3.72494  3.29354  2.67741  2.69355  4.24690  2.90347  2.73739  3.18146  2.89801  2.37887  2.77519  2.98518  4.58477  3.61503
          0.02084  4.27711  4.99946  0.61958  0.77255  0.48576  0.95510
    605   2.95763  5.46003  1.23196  1.87363  4.68039  3.38531  3.82268  4.22298  2.75742  3.73690  4.56018  2.84843  3.94493  2.97716  3.31050  2.87487  3.22360  3.81939  5.88148  3.34049    720 d - - -
          2.68618  4.42225  2.77519  2.73123  3.46354  2.40513  3.72494  3.29354  2.67741  2.69355  4.24690  2.90347  2.73739  3.18146  2.89801  2.37887  2.77519  2.98518  4.58477  3.61503
          0.02084  4.27711  4.99946  0.61958  0.77255  0.48576  0.95510
    606   2.99702  5.31005  3.29145  2.43615  4.74745  3.66817  3.67540  4.13183  1.43716  3.55484  4.36770  3.14701  4.03777  2.06044  1.93082  2.96334  3.18158  3.75893  5.60683  4.36017    721 k - - -
          2.68618  4.42225  2.77519  2.73123  3.46354  2.40513  3.72494  3.29354  2.67741  2.69355  4.24690  2.90347  2.73739  3.18146  2.89801  2.37887  2.77519  2.98518  4.58477  3.61503
          0.02084  4.27711  4.99946  0.61958  0.77255  0.48576  0.95510
    607   3.64498  4.99791  4.83983  4.50010  3.34476  4.49261  5.03238  2.58720  4.26594  0.49970  3.27345  4.73812  4.86999  4.53349  4.36796  4.14137  3.92690  2.72608  5.35019  4.16092    722 L - - -
          2.68618  4.42225  2.77519  2.73123  3.46354  2.40513  3.72494  3.29354  2.67741  2.69355  4.24690  2.90347  2.73739  3.18146  2.89801  2.37887  2.77519  2.98518  4.58477  3.61503
          0.02084  4.27711  4.99946  0.61958  0.77255  0.48576  0.95510
    608   3.28536  5.23907  3.25148  3.03410  4.46119  3.68978  4.18815  4.17803  2.83045  3.63622  4.67302  3.48979  4.26180  0.65547  3.09739  3.32542  3.59166  3.88762  5.66635  4.39888    723 Q - - -
          2.68618  4.42225  2.77519  2.73123  3.46354  2.40513  3.72494  3.29354  2.67741  2.69355  4.24690  2.90347  2.73739  3.18146  2.89801  2.37887  2.77519  2.98518  4.58477  3.61503
          0.02084  4.27711  4.99946  0.61958  0.77255  0.48576  0.95510
    609   2.69552  5.06263  2.98086  2.42893  4.37286  3.46756  2.54991  3.81803  2.18799  3.34121  4.12003  2.38072  3.86018  2.75428  2.29160  2.44386  2.84840  3.43762  5.50273  3.89477    724 k - - -
          2.68618  4.42225  2.77519  2.73123  3.46354  2.40513  3.72494  3.29354  2.67741  2.69355  4.24690  2.90347  2.73739  3.18146  2.89801  2.37887  2.77519  2.98518  4.58477  3.61503
          0.02084  4.27711  4.99946  0.61958  0.77255  0.48576  0.95510
    610   2.61489  5.13860  2.25266  1.98991  4.44158  3.41221  3.66931  3.90374  2.45968  2.78289  4.20205  2.22994  3.84958  2.78938  2.95734  2.68015  2.70413  3.50673  5.59862  4.19848    725 e - - -
          2.68618  4.42225  2.77519  2.73123  3.46354  2.40513  3.72494  3.29354  2.67741  2.69355  4.24690  2.90347  2.73739  3.18146  2.89801  2.37887  2.77519  2.98518  4.58477  3.61503
          0.06756  4.27711  2.96724  0.61958  0.77255  0.48576  0.95510
    611   2.66555  5.07325  2.85348  2.19667  4.38044  3.24246  3.22246  3.83789  2.30773  3.36017  4.13083  2.82855  2.49116  2.35386  2.85439  2.49258  2.76257  3.44479  5.52759  4.14304    726 e - - -
          2.68618  4.42225  2.77519  2.73123  3.46354  2.40513  3.72494  3.29354  2.67741  2.69355  4.24690  2.90347  2.73739  3.18146  2.89801  2.37887  2.77519  2.98518  4.58477  3.61503
          0.02183  4.23138  4.95373  0.61958  0.77255  0.54515  0.86692
    612   1.97595  5.06663  2.97614  2.45669  4.39457  3.47641  3.65031  3.82655  1.91164  3.35021  4.14219  2.68605  3.88106  2.33676  2.59643  2.72337  2.96032  3.45460  5.50898  4.16930    727 k - - -
          2.68618  4.42225  2.77519  2.73123  3.46354  2.40513  3.72494  3.29354  2.67741  2.69355  4.24690  2.90347  2.73739  3.18146  2.89801  2.37887  2.77519  2.98518  4.58477  3.61503
          0.02183  4.23138  4.95373  0.61958  0.77255  0.45034  1.01448
    613   2.54107  4.62011  3.02474  2.78403  4.57554  1.66561  4.10045  4.04849  3.01185  3.64955  4.45365  2.36240  3.87160  3.29423  3.43848  1.60239  2.96299  3.51575  5.83616  4.52580    728 s - - -
          2.68618  4.42225  2.77519  2.73123  3.46354  2.40513  3.72494  3.29354  2.67741  2.69355  4.24690  2.90347  2.73739  3.18146  2.89801  2.37887  2.77519  2.98518  4.58477  3.61503
          0.02084  4.27711  4.99946  0.61958  0.77255  0.48576  0.95510
    614   1.68799  4.27805  3.87885  3.34951  3.55897  3.60547  4.15299  2.59014  3.26867  2.15198  3.51727  3.62460  4.09021  3.55558  3.55125  2.63830  2.93351  1.81675  5.07774  3.86453    729 a - - -
          2.68618  4.42225  2.77519  2.73123  3.46354  2.40513  3.72494  3.29354  2.67741  2.69355  4.24690  2.90347  2.73739  3.18146  2.89801  2.37887  2.77519  2.98518  4.58477  3.61503
          0.02084  4.27711  4.99946  0.61958  0.77255  0.48576  0.95510
    615   2.85230  4.52198  3.71565  3.30256  3.68482  3.74761  4.21611  2.59654  3.11406  2.56110  3.65808  3.64771  4.22789  2.60929  3.38442  3.13036  3.14383  1.11950  5.25953  3.99912    730 v - - -
          2.68618  4.42225  2.77519  2.73123  3.46354  2.40513  3.72494  3.29354  2.67741  2.69355  4.24690  2.90347  2.73739  3.18146  2.89801  2.37887  2.77519  2.98518  4.58477  3.61503
          0.02084  4.27711  4.99946  0.61958  0.77255  0.48576  0.95510
    616   2.85112  5.21264  3.11661  2.54594  4.59687  2.77932  3.65780  4.01741  1.61721  3.48165  4.27279  2.89580  3.95097  2.25426  2.07978  2.82315  3.05878  3.63113  5.57926  4.27307    731 k - - -
          2.68618  4.42225  2.77519  2.73123  3.46354  2.40513  3.72494  3.29354  2.67741  2.69355  4.24690  2.90347  2.73739  3.18146  2.89801  2.37887  2.77519  2.98518  4.58477  3.61503
          0.02084  4.27711  4.99946  0.61958  0.77255  0.48576  0.95510
    617   2.18370  4.85559  2.47414  2.39703  3.89762  3.45623  3.66782  3.52319  2.46483  2.66791  3.93069  2.98539  3.85169  2.81443  2.80008  2.32092  2.67263  3.19366  5.35971  4.01970    732 a - - -
          2.68618  4.42225  2.77519  2.73123  3.46354  2.40513  3.72494  3.29354  2.67741  2.69355  4.24690  2.90347  2.73739  3.18146  2.89801  2.37887  2.77519  2.98518  4.58477  3.61503
          0.02084  4.27711  4.99946  0.61958  0.77255  0.48576  0.95510
    618   3.39284  4.66594  5.12918  4.63074  3.47512  4.76293  5.22176  0.90722  4.46547  1.60648  3.28881  4.84467  4.99208  4.67317  4.60225  4.16774  3.64195  1.88936  5.54739  4.37497    733 i - - -
          2.68618  4.42225  2.77519  2.73123  3.46354  2.40513  3.72494  3.29354  2.67741  2.69355  4.24690  2.90347  2.73739  3.18146  2.89801  2.37887  2.77519  2.98518  4.58477  3.61503
          0.02084  4.27711  4.99946  0.61958  0.77255  0.48576  0.95510
    619   3.34519  4.83884  4.51861  4.16261  3.46059  4.15822  4.80421  2.68081  3.90453  2.00917  0.76929  4.38416  4.63710  4.26768  4.05807  3.72749  3.66710  2.73096  5.34321  4.13389    734 m - - -
          2.68618  4.42225  2.77519  2.73123  3.46354  2.40513  3.72494  3.29354  2.67741  2.69355  4.24690  2.90347  2.73739  3.18146  2.89801  2.37887  2.77519  2.98518  4.58477  3.61503
          0.02084  4.27711  4.99946  0.61958  0.77255  0.48576  0.95510
    620   2.69115  4.53065  3.85583  3.65195  4.39487  3.35058  4.62946  3.57625  3.60355  3.42411  4.46252  3.77630  4.09288  3.98076  3.82814  2.89883  0.63494  3.22288  5.79254  4.61732    735 T - - -
          2.68618  4.42225  2.77519  2.73123  3.46354  2.40513  3.72494  3.29354  2.67741  2.69355  4.24690  2.90347  2.73739  3.18146  2.89801  2.37887  2.77519  2.98518  4.58477  3.61503
          0.02084  4.27711  4.99946  0.61958  0.77255  0.48576  0.95510
    621   3.24807  4.96344  4.00269  3.96198  5.05921  0.31054  5.03736  4.77716  4.19699  4.37183  5.36448  4.16912  4.36513  4.48985  4.36989  3.43445  3.75996  4.22678  6.02761  5.18138    736 G - - -
          2.68618  4.42225  2.77519  2.73123  3.46354  2.40513  3.72494  3.29354  2.67741  2.69355  4.24690  2.90347  2.73739  3.18146  2.89801  2.37887  2.77519  2.98518  4.58477  3.61503
          0.02084  4.27711  4.99946  0.61958  0.77255  0.48576  0.95510
    622   2.99423  5.26200  3.28917  2.69590  4.69097  3.66289  3.69272  4.07524  1.69905  3.52260  4.34465  2.46897  4.04366  2.81447  1.45049  2.83225  3.18543  3.71388  5.59091  4.34776    737 r - - -
          2.68618  4.42225  2.77519  2.73123  3.46354  2.40513  3.72494  3.29354  2.67741  2.69355  4.24690  2.90347  2.73739  3.18146  2.89801  2.37887  2.77519  2.98518  4.58477  3.61503
          0.02084  4.27711  4.99946  0.61958  0.77255  0.48576  0.95510
    623   4.11482  5.19245  5.07169  4.86464  1.76528  4.74714  3.55975  3.80141  4.66675  3.06139  4.35018  4.34424  5.02091  4.46654  4.57606  4.12518  4.31793  3.71633  2.06500  0.81553    738 y - - -
          2.68618  4.42225  2.77519  2.73123  3.46354  2.40513  3.72494  3.29354  2.67741  2.69355  4.24690  2.90347  2.73739  3.18146  2.89801  2.37887  2.77519  2.98518  4.58477  3.61503
          0.02084  4.27711  4.99946  0.61958  0.77255  0.48576  0.95510
    624   3.88430  5.20656  4.46308  4.28456  2.43178  4.32302  3.88698  3.84524  4.13305  3.18957  4.47938  4.25870  4.79461  4.33590  4.22533  3.97267  4.17697  3.73677  4.08512  0.49084    739 Y - - -
          2.68618  4.42225  2.77519  2.73123  3.46354  2.40513  3.72494  3.29354  2.67741  2.69355  4.24690  2.90347  2.73739  3.18146  2.89801  2.37887  2.77519  2.98518  4.58477  3.61503
          0.02084  4.27711  4.99946  0.61958  0.77255  0.48576  0.95510
    625   4.09513  5.30788  4.76339  4.58278  3.20171  4.23145  4.49213  4.16172  4.31192  3.47752  4.77217  4.65814  4.78555  4.67652  4.36171  4.29478  4.42032  4.06156  0.35562  3.18592    740 W - - -
          2.68618  4.42225  2.77519  2.73123  3.46354  2.40513  3.72494  3.29354  2.67741  2.69355  4.24690  2.90347  2.73739  3.18146  2.89801  2.37887  2.77519  2.98518  4.58477  3.61503
          0.02084  4.27711  4.99946  0.61958  0.77255  0.48576  0.95510
    626   2.51211  5.17736  1.69713  2.35544  4.64167  3.34662  3.82605  4.12178  2.71798  3.65238  4.45165  2.58341  3.90159  2.97215  3.24290  1.72988  3.09588  3.68638  5.82600  4.40425    741 d - - -
          2.68618  4.42225  2.77519  2.73123  3.46354  2.40513  3.72494  3.29354  2.67741  2.69355  4.24690  2.90347  2.73739  3.18146  2.89801  2.37887  2.77519  2.98518  4.58477  3.61503
          0.02084  4.27711  4.99946  0.61958  0.77255  0.48576  0.95510
    627   1.38039  4.46002  3.31898  2.96856  4.44361  2.17177  4.15040  3.88212  3.06655  3.51525  4.32058  2.73264  3.84524  3.36022  3.46368  1.96793  2.87692  3.36554  5.73915  4.47434    742 a - - -
          2.68618  4.42225  2.77519  2.73123  3.46354  2.40513  3.72494  3.29354  2.67741  2.69355  4.24690  2.90347  2.73739  3.18146  2.89801  2.37887  2.77519  2.98518  4.58477  3.61503
          0.02084  4.27711  4.99946  0.61958  0.77255  0.48576  0.95510
    628   2.65399  4.48228  3.35317  2.80296  3.60517  3.57483  3.80321  3.01344  2.63941  2.07586  3.58402  2.82476  3.96220  3.08115  2.98353  2.43702  2.88571  2.77185  5.01811  2.47439    743 l - - -
          2.68618  4.42225  2.77519  2.73123  3.46354  2.40513  3.72494  3.29354  2.67741  2.69355  4.24690  2.90347  2.73739  3.18146  2.89801  2.37887  2.77519  2.98518  4.58477  3.61503
          0.02084  4.27711  4.99946  0.61958  0.77255  0.48576  0.95510
    629   2.68633  5.04751  2.69708  2.38856  4.41325  2.54010  3.69885  3.87071  2.31044  3.40770  4.18816  2.70781  2.76364  2.82546  2.97804  1.96795  2.94151  3.47176  5.58774  4.20316    744 s - - -
          2.68618  4.42225  2.77519  2.73123  3.46354  2.40513  3.72494  3.29354  2.67741  2.69355  4.24690  2.90347  2.73739  3.18146  2.89801  2.37887  2.77519  2.98518  4.58477  3.61503
          0.02084  4.27711  4.99946  0.61958  0.77255  0.48576  0.95510
    630   2.24493  5.03403  2.33943  2.28584  4.32946  2.84332  3.08367  3.78166  2.34331  3.31988  4.09444  2.91710  3.83114  2.75757  2.89197  2.64112  2.68167  3.08013  5.50218  4.12161    745 a - - -
          2.68618  4.42225  2.77519  2.73123  3.46354  2.40513  3.72494  3.29354  2.67741  2.69355  4.24690  2.90347  2.73739  3.18146  2.89801  2.37887  2.77519  2.98518  4.58477  3.61503
          0.02084  4.27711  4.99946  0.61958  0.77255  0.48576  0.95510
    631   2.36181  4.91833  2.98282  2.45411  4.23590  3.43425  3.67497  3.66436  2.08021  3.23785  4.03308  2.11144  3.32908  2.80922  2.89865  2.66045  2.67006  2.99696  5.44689  4.09611    746 k - - -
          2.68618  4.42225  2.77519  2.73123  3.46354  2.40513  3.72494  3.29354  2.67741  2.69355  4.24690  2.90347  2.73739  3.18146  2.89801  2.37887  2.77519  2.98518  4.58477  3.61503
          0.02084  4.27711  4.99946  0.61958  0.77255  0.48576  0.95510
    632   2.02903  5.01776  2.74200  2.39093  4.31928  2.58940  3.24284  3.76676  2.29751  3.31484  4.09778  2.62113  3.84271  2.78576  2.91917  2.65930  2.68409  3.39054  5.50578  4.13091    747 a - - -
          2.68618  4.42225  2.77519  2.73123  3.46354  2.40513  3.72494  3.29354  2.67741  2.69355  4.24690  2.90347  2.73739  3.18146  2.89801  2.37887  2.77519  2.98518  4.58477  3.61503
          0.02084  4.27711  4.99946  0.61958  0.77255  0.48576  0.95510
    633   2.06833  4.42494  3.41589  2.85728  3.58365  3.58256  3.83407  2.14040  2.58248  2.46857  3.53251  3.28496  3.97052  2.85310  3.15230  2.57443  2.87355  2.69313  5.00651  3.76178    748 a - - -
          2.68618  4.42225  2.77519  2.73123  3.46354  2.40513  3.72494  3.29354  2.67741  2.69355  4.24690  2.90347  2.73739  3.18146  2.89801  2.37887  2.77519  2.98518  4.58477  3.61503
          0.02084  4.27711  4.99946  0.61958  0.77255  0.48576  0.95510
    634   2.64087  4.64298  3.18774  2.54987  3.83312  3.51860  3.27177  2.93934  2.01772  2.81022  3.30113  3.11005  3.90382  2.93182  2.89498  2.73753  2.67768  2.94848  5.17635  2.76913    749 k - - -
          2.68618  4.42225  2.77519  2.73123  3.46354  2.40513  3.72494  3.29354  2.67741  2.69355  4.24690  2.90347  2.73739  3.18146  2.89801  2.37887  2.77519  2.98518  4.58477  3.61503
          0.02084  4.27711  4.99946  0.61958  0.77255  0.48576  0.95510
    635   2.65204  4.79317  3.09027  2.28512  4.02123  3.49019  3.68537  2.46524  2.19249  2.73331  3.61797  2.78293  3.87753  2.65166  2.69003  2.70174  2.88096  3.11900  5.29876  3.98288    750 k - - -
          2.68618  4.42225  2.77519  2.73123  3.46354  2.40513  3.72494  3.29354  2.67741  2.69355  4.24690  2.90347  2.73739  3.18146  2.89801  2.37887  2.77519  2.98518  4.58477  3.61503
          0.11713  4.27711  2.33664  0.61958  0.77255  0.48576  0.95510
    636   2.60963  4.21925  3.68898  3.11881  2.71309  3.63631  3.90492  2.67421  3.04209  2.01150  2.48919  3.07477  3.25961  3.16272  3.33621  2.89962  2.84192  2.47404  4.80094  3.57819    751 l - - -
          2.68618  4.42225  2.77519  2.73123  3.46354  2.40513  3.72494  3.29354  2.67741  2.69355  4.24690  2.90347  2.73739  3.18146  2.89801  2.37887  2.77519  2.98518  4.58477  3.61503
          0.09949  4.18290  2.53265  0.61958  0.77255  0.60181  0.79367
    637   2.59927  4.62460  2.61180  2.55221  3.82918  3.45451  3.69417  3.19912  2.55079  2.33994  3.71997  3.04573  3.85519  2.61893  2.98523  2.54040  2.70139  2.49544  5.17229  3.87520    752 l - - -
          2.68618  4.42225  2.77519  2.73123  3.46354  2.40513  3.72494  3.29354  2.67741  2.69355  4.24690  2.90347  2.73739  3.18146  2.89801  2.37887  2.77519  2.98518  4.58477  3.61503
          0.02472  4.10813  4.83048  0.61958  0.77255  0.67868  0.70783
    638   2.65321  4.97798  2.78756  2.35846  4.30068  2.57485  3.33245  3.74585  2.26373  3.29712  4.09050  2.43106  2.75008  2.77746  2.88354  2.52511  2.89936  3.37150  5.48854  4.12010    753 k - - -
          2.68618  4.42225  2.77519  2.73123  3.46354  2.40513  3.72494  3.29354  2.67741  2.69355  4.24690  2.90347  2.73739  3.18146  2.89801  2.37887  2.77519  2.98518  4.58477  3.61503
          0.02472  4.10813  4.83048  0.61958  0.77255  0.67868  0.70783
    639   2.63442  4.91508  2.77398  2.19585  4.28061  2.78716  3.67884  3.72069  2.48883  3.28896  4.08912  2.41337  2.90064  2.82095  2.96389  2.64235  2.27318  3.34493  5.49562  4.13138    754 e - - -
          2.68618  4.42225  2.77519  2.73123  3.46354  2.40513  3.72494  3.29354  2.67741  2.69355  4.24690  2.90347  2.73739  3.18146  2.89801  2.37887  2.77519  2.98518  4.58477  3.61503
          0.02472  4.10813  4.83048  0.61958  0.77255  0.67868  0.70783
    640   2.17883  4.82504  2.79370  2.26722  3.44244  2.97992  3.64270  3.50702  2.45361  3.10545  3.91731  2.50443  3.81353  2.79285  2.92301  2.57644  2.73871  3.17481  5.34413  4.00157    755 a - - -
          2.68618  4.42225  2.77519  2.73123  3.46354  2.40513  3.72494  3.29354  2.67741  2.69355  4.24690  2.90347  2.73739  3.18146  2.89801  2.37887  2.77519  2.98518  4.58477  3.61503
          0.09547  4.10813  2.59535  0.61958  0.77255  0.38165  1.14801
    641   2.60073  4.77075  2.92344  2.50260  4.08749  2.70082  3.69685  3.50402  2.50425  3.11154  3.92585  2.88229  3.84014  2.85297  2.72079  2.13012  2.37641  2.78635  5.35594  4.02758    756 s - - -
          2.68625  4.42232  2.77527  2.73111  3.46361  2.40501  3.72502  3.29361  2.67742  2.69356  4.24697  2.90354  2.73741  3.18153  2.89808  2.37889  2.77512  2.98509  4.58400  3.61510
          0.28869  1.41219  4.94154  0.54404  0.86845  0.44201  1.02930
    642   2.66549  4.96910  2.82324  2.42410  4.27175  2.09606  3.67254  3.47650  2.33048  3.27216  4.06461  2.70484  3.85169  2.80464  2.75348  2.23373  2.90595  3.34583  5.47470  4.11407    761 g - - -
          2.68618  4.42225  2.77519  2.73123  3.46354  2.40513  3.72494  3.29354  2.67741  2.69355  4.24690  2.90347  2.73739  3.18146  2.89801  2.37887  2.77519  2.98518  4.58477  3.61503
          0.02084  4.27711  4.99946  0.61958  0.77255  0.48576  0.95510
    643   2.84701  5.30742  2.31320  2.30524  4.65260  2.14844  3.77746  4.13818  2.64663  3.64789  4.44313  1.76924  3.90528  2.54975  3.17147  2.66376  3.11224  3.71927  5.81241  4.37806    762 n - - -
          2.68618  4.42225  2.77519  2.73123  3.46354  2.40513  3.72494  3.29354  2.67741  2.69355  4.24690  2.90347  2.73739  3.18146  2.89801  2.37887  2.77519  2.98518  4.58477  3.61503
          0.04269  4.27711  3.57893  0.61958  0.77255  0.48576  0.95510
    644   1.65365  4.32053  3.61486  3.17778  4.22546  2.10450  4.20798  3.60934  3.17111  3.30485  4.13828  3.40024  3.83980  3.46553  3.52167  1.69526  2.82358  2.54464  5.58422  4.35819    763 a - - -
          2.68618  4.42225  2.77519  2.73123  3.46354  2.40513  3.72494  3.29354  2.67741  2.69355  4.24690  2.90347  2.73739  3.18146  2.89801  2.37887  2.77519  2.98518  4.58477  3.61503
          0.02130  4.25572  4.97807  0.61958  0.77255  0.46831  0.98365
    645   2.62672  4.88114  2.91247  2.44083  4.27734  3.39713  3.76040  3.70682  2.56569  3.29340  4.10269  2.50844  3.87430  2.77847  3.02119  1.76101  2.17953  3.33900  5.51343  4.16978    764 s - - -
          2.68618  4.42225  2.77519  2.73123  3.46354  2.40513  3.72494  3.29354  2.67741  2.69355  4.24690  2.90347  2.73739  3.18146  2.89801  2.37887  2.77519  2.98518  4.58477  3.61503
          0.02084  4.27711  4.99946  0.61958  0.77255  0.48576  0.95510
    646   2.56533  4.83444  3.02621  2.01704  4.09389  3.45400  3.67751  3.51150  2.47558  3.11335  3.92505  2.99744  3.08571  2.82734  2.93699  2.12735  2.53994  3.04984  4.53755  4.01901    765 e - - -
          2.68618  4.42225  2.77519  2.73123  3.46354  2.40513  3.72494  3.29354  2.67741  2.69355  4.24690  2.90347  2.73739  3.18146  2.89801  2.37887  2.77519  2.98518  4.58477  3.61503
          0.02084  4.27711  4.99946  0.61958  0.77255  0.48576  0.95510
    647   2.64308  5.05964  2.78794  2.14542  4.36795  3.42512  3.24436  3.65734  2.33304  3.34828  4.11102  2.90829  3.82052  2.33449  2.76506  2.29783  2.36584  3.43057  5.51388  3.99943    766 e - - -
          2.68618  4.42225  2.77519  2.73123  3.46354  2.40513  3.72494  3.29354  2.67741  2.69355  4.24690  2.90347  2.73739  3.18146  2.89801  2.37887  2.77519  2.98518  4.58477  3.61503
          0.02084  4.27711  4.99946  0.61958  0.77255  0.48576  0.95510
    648   2.66942  4.97238  3.01426  2.38626  3.67327  3.46849  3.64356  3.68584  1.89800  3.17091  4.03360  2.85055  3.85643  2.58314  2.19710  2.50624  2.89630  3.32957  4.56784  4.08750    767 k - - -
          2.68618  4.42225  2.77519  2.73123  3.46354  2.40513  3.72494  3.29354  2.67741  2.69355  4.24690  2.90347  2.73739  3.18146  2.89801  2.37887  2.77519  2.98518  4.58477  3.61503
          0.02084  4.27711  4.99946  0.61958  0.77255  0.48576  0.95510
    649   0.55901  4.44931  3.92906  3.76285  4.51046  3.25905  4.72854  3.70144  3.79130  3.56219  4.56332  3.79236  4.03809  4.09657  3.99862  2.80355  3.11006  3.28118  5.89367  4.74841    768 A - - -
          2.68618  4.42225  2.77519  2.73123  3.46354  2.40513  3.72494  3.29354  2.67741  2.69355  4.24690  2.90347  2.73739  3.18146  2.89801  2.37887  2.77519  2.98518  4.58477  3.61503
          0.02084  4.27711  4.99946  0.61958  0.77255  0.48576  0.95510
    650   3.54083  5.04299  4.18028  3.76181  2.11386  4.27943  1.26332  3.65038  3.63439  3.03881  4.18981  3.88435  4.62509  3.84545  3.86497  3.59909  3.76354  3.49146  3.87949  1.51919    769 h - - -
          2.68618  4.42225  2.77519  2.73123  3.46354  2.40513  3.72494  3.29354  2.67741  2.69355  4.24690  2.90347  2.73739  3.18146  2.89801  2.37887  2.77519  2.98518  4.58477  3.61503
          0.02084  4.27711  4.99946  0.61958  0.77255  0.48576  0.95510
    651   2.94935  4.40268  4.50570  4.00262  3.72229  4.09937  4.74072  1.91208  3.89004  2.42314  3.58280  4.21065  4.53719  4.17956  4.11892  3.46976  2.30049  1.00754  5.47066  4.25807    770 v - - -
          2.68618  4.42225  2.77519  2.73123  3.46354  2.40513  3.72494  3.29354  2.67741  2.69355  4.24690  2.90347  2.73739  3.18146  2.89801  2.37887  2.77519  2.98518  4.58477  3.61503
          0.02084  4.27711  4.99946  0.61958  0.77255  0.48576  0.95510
    652   3.52764  5.29871  4.06528  3.51396  4.76069  3.91110  4.20628  4.34886  2.51708  3.79082  4.79632  3.83396  4.40855  3.42060  0.50491  3.60264  3.77516  4.05886  5.68701  4.61853    771 R - - -
          2.68618  4.42225  2.77519  2.73123  3.46354  2.40513  3.72494  3.29354  2.67741  2.69355  4.24690  2.90347  2.73739  3.18146  2.89801  2.37887  2.77519  2.98518  4.58477  3.61503
          0.02084  4.27711  4.99946  0.61958  0.77255  0.48576  0.95510
    653   3.14027  0.39281  4.71967  4.56475  4.49117  3.66006  5.12622  3.72658  4.40444  3.61149  4.75194  4.44994  4.39495  4.73379  4.44952  3.40999  3.64172  3.43730  5.79461  4.77014    772 C - - -
          2.68618  4.42225  2.77519  2.73123  3.46354  2.40513  3.72494  3.29354  2.67741  2.69355  4.24690  2.90347  2.73739  3.18146  2.89801  2.37887  2.77519  2.98518  4.58477  3.61503
          0.02084  4.27711  4.99946  0.61958  0.77255  0.48576  0.95510
    654   3.26546  4.54091  5.11126  4.63579  3.79032  4.68787  5.35202  1.48213  4.53263  2.27225  3.57523  4.82110  4.99019  4.79942  4.71714  4.09993  3.53623  0.82331  5.80520  4.58745    773 v - - -
          2.68618  4.42225  2.77519  2.73123  3.46354  2.40513  3.72494  3.29354  2.67741  2.69355  4.24690  2.90347  2.73739  3.18146  2.89801  2.37887  2.77519  2.98518  4.58477  3.61503
          0.02084  4.27711  4.99946  0.61958  0.77255  0.48576  0.95510
    655   3.52764  5.29871  4.06528  3.51396  4.76069  3.91110  4.20628  4.34886  2.51708  3.79082  4.79632  3.83396  4.40855  3.42060  0.50491  3.60264  3.77516  4.05886  5.68701  4.61853    774 R - - -
          2.68618  4.42225  2.77519  2.73123  3.46354  2.40513  3.72494  3.29354  2.67741  2.69355  4.24690  2.90347  2.73739  3.18146  2.89801  2.37887  2.77519  2.98518  4.58477  3.61503
          0.02084  4.27711  4.99946  0.61958  0.77255  0.48576  0.95510
    656   3.48482  5.61521  0.47694  2.68553  5.06072  3.57276  4.36384  4.75423  3.53517  4.29491  5.30060  3.25571  4.25460  3.61625  4.09260  3.41369  3.83792  4.35545  6.14209  4.89065    775 D - - -
          2.68618  4.42225  2.77519  2.73123  3.46354  2.40513  3.72494  3.29354  2.67741  2.69355  4.24690  2.90347  2.73739  3.18146  2.89801  2.37887  2.77519  2.98518  4.58477  3.61503
          0.02084  4.27711  4.99946  0.61958  0.77255  0.48576  0.95510
    657   3.25901  4.54153  5.08918  4.61574  3.78633  4.66595  5.33387  1.53367  4.50902  2.27220  3.57536  4.80148  4.97693  4.77960  4.69545  4.07870  3.53191  0.80309  5.79655  4.57626    776 v - - -
          2.68618  4.42225  2.77519  2.73123  3.46354  2.40513  3.72494  3.29354  2.67741  2.69355  4.24690  2.90347  2.73739  3.18146  2.89801  2.37887  2.77519  2.98518  4.58477  3.61503
          0.02084  4.27711  4.99946  0.61958  0.77255  0.48576  0.95510
    658   3.40087  5.33515  3.60108  3.17001  4.81750  3.82210  4.05972  4.27893  0.59161  3.76363  4.72134  3.56895  4.30857  3.24107  2.60351  3.42713  3.63229  3.97062  5.71685  4.59935    777 K - - -
          2.68618  4.42225  2.77519  2.73123  3.46354  2.40513  3.72494  3.29354  2.67741  2.69355  4.24690  2.90347  2.73739  3.18146  2.89801  2.37887  2.77519  2.98518  4.58477  3.61503
          0.12023  4.27711  2.30857  0.61958  0.77255  0.48576  0.95510
    659   2.89858  5.47758  1.74779  1.81396  4.78016  3.33299  3.75527  4.29073  2.33265  3.76431  4.56222  1.99023  3.88448  2.89348  3.20997  2.80467  3.16116  3.85140  5.90839  4.43195    778 d - - -
          2.68618  4.42225  2.77519  2.73123  3.46354  2.40513  3.72494  3.29354  2.67741  2.69355  4.24690  2.90347  2.73739  3.18146  2.89801  2.37887  2.77519  2.98518  4.58477  3.61503
          0.02299  4.17987  4.90222  0.61958  0.77255  0.60516  0.78963
    660   2.71534  5.09060  2.00595  2.32435  4.34143  3.38165  3.67560  3.83655  2.50077  3.38048  4.17564  2.28891  2.89373  2.81310  2.99926  2.69047  2.96071  3.45855  5.54935  3.02888    779 d - - -
          2.68618  4.42225  2.77519  2.73123  3.46354  2.40513  3.72494  3.29354  2.67741  2.69355  4.24690  2.90347  2.73739  3.18146  2.89801  2.37887  2.77519  2.98518  4.58477  3.61503
          0.02299  4.17987  4.90222  0.61958  0.77255  0.60516  0.78963
    661   2.61892  4.59933  3.18080  2.45171  3.78990  3.49968  3.71410  2.55609  2.55838  2.83212  3.25270  2.83964  3.88614  2.92273  2.41647  2.72350  2.41068  2.89676  5.13976  3.85704    780 t - - -
          2.68618  4.42225  2.77519  2.73123  3.46354  2.40513  3.72494  3.29354  2.67741  2.69355  4.24690  2.90347  2.73739  3.18146  2.89801  2.37887  2.77519  2.98518  4.58477  3.61503
          0.07628  4.17987  2.84489  0.61958  0.77255  0.60516  0.78963
    662   2.71548  4.26771  3.89892  3.32602  2.07049  3.76627  4.01019  2.25106  3.19107  2.18737  3.25079  3.63103  4.12931  3.48399  2.54466  3.04674  2.94921  2.21746  4.77969  3.50975    781 f - - -
          2.68618  4.42225  2.77519  2.73123  3.46354  2.40513  3.72494  3.29354  2.67741  2.69355  4.24690  2.90347  2.73739  3.18146  2.89801  2.37887  2.77519  2.98518  4.58477  3.61503
          0.17434  4.12783  1.93881  0.61958  0.77255  0.65954  0.72793
    663   2.60133  4.76681  2.60076  2.41805  4.01345  3.38914  3.62924  3.40530  2.20999  3.03045  3.85921  2.93404  3.80528  2.60239  2.86930  2.64031  2.61786  2.42274  5.28607  3.95936    782 k - - -
          2.68618  4.42225  2.77519  2.73123  3.46354  2.40513  3.72494  3.29354  2.67741  2.69355  4.24690  2.90347  2.73739  3.18146  2.89801  2.37887  2.77519  2.98518  4.58477  3.61503
          0.02811  3.98160  4.70394  0.61958  0.77255  0.78598  0.60820
    664   2.80616  4.91883  3.02679  2.62897  4.38672  3.42097  3.70367  3.79359  1.26178  3.35365  4.22356  3.07375  3.91627  2.86583  2.46089  2.51612  3.07279  3.44329  5.46988  4.20525    783 k - - -
          2.68610  4.42254  2.77537  2.73152  3.46383  2.40529  3.72493  3.29374  2.67611  2.69335  4.24719  2.90376  2.73757  3.18176  2.89756  2.37876  2.77549  2.98540  4.58506  3.61504
          0.48745  0.95241        *  1.53288  0.24324  0.00000        *
//
```
