## Supplementary material for "Ffp1, an ancestral *Porphyromonas* spp. fimbrillin": HMMprofiles: FIME.hmm

```
HMMER3/f [3.3 | Nov 2019]
NAME  FIME_clust8
LENG  545
ALPH  amino
RF    no
MM    no
CONS  yes
CS    no
MAP   yes
DATE  Tue Aug  4 09:31:22 2020
NSEQ  102
EFFN  1.210876
CKSUM 240447331
STATS LOCAL MSV      -12.0438  0.69763
STATS LOCAL VITERBI  -12.8553  0.69763
STATS LOCAL FORWARD   -6.4223  0.69763
HMM          A        C        D        E        F        G        H        I        K        L        M        N        P        Q        R        S        T        V        W        Y   
            m->m     m->i     m->d     i->m     i->i     d->m     d->d
  COMPO   2.54683  4.54675  2.99438  2.64069  3.18187  3.03088  3.74821  2.82736  2.62062  2.48978  3.69086  2.93153  3.37441  3.04007  2.93690  2.67149  2.79555  2.61844  4.75591  3.31372
          2.68640  4.42247  2.77542  2.73145  3.46376  2.40535  3.72517  3.29309  2.67680  2.69377  4.24410  2.90369  2.73762  3.18168  2.89785  2.37855  2.77498  2.98540  4.58499  3.61525
          0.26286  1.49365  5.02099  1.45369  0.26619  0.00000        *
      1   2.82569  4.35208  4.05893  3.48984  3.37646  3.89407  4.19210  2.05425  2.90564  2.19593  1.58365  3.78628  4.25580  3.62534  3.51968  3.19123  2.97154  2.33790  4.99207  3.80441      7 m - - -
          2.68618  4.42225  2.77519  2.73123  3.46354  2.40513  3.72494  3.29354  2.67741  2.69355  4.24690  2.90347  2.73739  3.18146  2.89801  2.37887  2.77519  2.98518  4.58477  3.61503
          0.02039  4.29864  5.02099  0.61958  0.77255  0.48576  0.95510
      2   2.21149  4.85132  3.25378  2.71152  4.18520  3.55610  3.79111  3.01055  1.36830  3.13634  4.01542  3.17727  3.98387  2.95601  2.75955  2.84112  3.02172  3.14694  5.42601  4.14523      8 k - - -
          2.68618  4.42225  2.77519  2.73123  3.46354  2.40513  3.72494  3.29354  2.67741  2.69355  4.24690  2.90347  2.73739  3.18146  2.89801  2.37887  2.77519  2.98518  4.58477  3.61503
          0.02039  4.29864  5.02099  0.61958  0.77255  0.48576  0.95510
      3   2.84001  5.12722  3.19162  2.58939  3.59629  3.58624  3.67039  3.87848  1.51271  3.38122  4.18879  3.08304  3.96228  2.15942  2.17443  2.83193  3.04696  3.52251  5.50956  4.21107      9 k - - -
          2.68618  4.42225  2.77519  2.73123  3.46354  2.40513  3.72494  3.29354  2.67741  2.69355  4.24690  2.90347  2.73739  3.18146  2.89801  2.37887  2.77519  2.98518  4.58477  3.61503
          0.02039  4.29864  5.02099  0.61958  0.77255  0.48576  0.95510
      4   3.43687  4.71838  5.21524  4.64797  2.18161  4.72424  4.95162  1.63447  4.50780  1.01658  2.99364  4.80600  4.88950  4.51981  4.54127  4.07825  3.65404  2.37543  5.16012  4.00236     10 l - - -
          2.68618  4.42225  2.77519  2.73123  3.46354  2.40513  3.72494  3.29354  2.67741  2.69355  4.24690  2.90347  2.73739  3.18146  2.89801  2.37887  2.77519  2.98518  4.58477  3.61503
          0.02039  4.29864  5.02099  0.61958  0.77255  0.48576  0.95510
      5   2.67617  4.20629  3.94093  3.36620  3.25825  3.74231  4.01811  2.10659  3.24392  1.57654  3.27376  3.64428  4.11118  3.09471  3.47801  2.75337  2.90810  2.42368  4.78501  3.14569     11 l - - -
          2.68618  4.42225  2.77519  2.73123  3.46354  2.40513  3.72494  3.29354  2.67741  2.69355  4.24690  2.90347  2.73739  3.18146  2.89801  2.37887  2.77519  2.98518  4.58477  3.61503
          0.02039  4.29864  5.02099  0.61958  0.77255  0.48576  0.95510
      6   3.28827  4.71587  4.37995  3.92041  2.24478  4.20185  3.75322  3.14006  3.78139  2.19185  3.79103  3.98095  4.55097  3.94179  3.94721  3.17064  3.52077  2.99987  4.03079  0.99533     12 y - - -
          2.68618  4.42225  2.77519  2.73123  3.46354  2.40513  3.72494  3.29354  2.67741  2.69355  4.24690  2.90347  2.73739  3.18146  2.89801  2.37887  2.77519  2.98518  4.58477  3.61503
          0.02039  4.29864  5.02099  0.61958  0.77255  0.48576  0.95510
      7   2.77409  4.18088  4.42841  3.84132  3.24971  3.94364  4.27500  1.74868  3.69936  1.90610  2.77650  3.99025  4.29059  3.88881  3.82704  3.24781  2.44050  1.81569  4.85525  3.31727     13 i - - -
          2.68618  4.42225  2.77519  2.73123  3.46354  2.40513  3.72494  3.29354  2.67741  2.69355  4.24690  2.90347  2.73739  3.18146  2.89801  2.37887  2.77519  2.98518  4.58477  3.61503
          0.02039  4.29864  5.02099  0.61958  0.77255  0.48576  0.95510
      8   3.55385  4.82287  5.28111  4.71858  2.69116  4.85957  5.09034  1.87418  4.58607  0.75341  2.96349  4.92553  4.98000  4.58202  4.62766  4.22418  3.76727  2.42541  5.25002  4.13786     14 l - - -
          2.68618  4.42225  2.77519  2.73123  3.46354  2.40513  3.72494  3.29354  2.67741  2.69355  4.24690  2.90347  2.73739  3.18146  2.89801  2.37887  2.77519  2.98518  4.58477  3.61503
          0.02039  4.29864  5.02099  0.61958  0.77255  0.48576  0.95510
      9   3.42871  4.69888  5.23616  4.67167  3.28674  4.78201  5.14372  1.44709  4.54561  1.04654  2.65324  4.87066  4.94374  4.59723  4.61079  4.14392  3.65217  2.03673  5.38037  4.33664     15 l - - -
          2.68618  4.42225  2.77519  2.73123  3.46354  2.40513  3.72494  3.29354  2.67741  2.69355  4.24690  2.90347  2.73739  3.18146  2.89801  2.37887  2.77519  2.98518  4.58477  3.61503
          0.24389  4.29864  1.59536  0.61958  0.77255  0.48576  0.95510
     10   2.67375  4.22184  3.91333  3.35816  2.62169  2.71949  4.03429  2.48557  3.26505  1.67664  3.23376  3.64121  4.10764  3.52210  3.51427  3.01537  2.92098  2.16449  4.78410  3.52874     16 l - - -
          2.68618  4.42225  2.77519  2.73123  3.46354  2.40513  3.72494  3.29354  2.67741  2.69355  4.24690  2.90347  2.73739  3.18146  2.89801  2.37887  2.77519  2.98518  4.58477  3.61503
          0.02543  4.08019  4.80254  0.61958  0.77255  0.35943  1.19758
     11   1.96185  4.08876  3.37398  2.82353  3.73153  2.91974  3.85590  3.10122  2.79166  2.56800  3.66399  3.24829  2.41186  3.11427  3.18491  2.75060  2.62807  2.83258  5.12905  3.64472     17 a - - -
          2.68618  4.42225  2.77519  2.73123  3.46354  2.40513  3.72494  3.29354  2.67741  2.69355  4.24690  2.90347  2.73739  3.18146  2.89801  2.37887  2.77519  2.98518  4.58477  3.61503
          0.02039  4.29864  5.02099  0.61958  0.77255  0.48576  0.95510
     12   2.74866  4.56977  4.70299  4.16297  2.04936  4.31517  4.54212  2.42237  4.02554  1.00777  3.09674  4.34154  4.61041  4.16514  4.14967  3.65195  3.41405  2.46380  4.93412  3.65146     18 l - - -
          2.68618  4.42225  2.77519  2.73123  3.46354  2.40513  3.72494  3.29354  2.67741  2.69355  4.24690  2.90347  2.73739  3.18146  2.89801  2.37887  2.77519  2.98518  4.58477  3.61503
          0.02039  4.29864  5.02099  0.61958  0.77255  0.48576  0.95510
     13   3.04612  4.41602  4.73653  4.14706  2.73450  4.24213  4.55359  2.05756  4.00359  1.27167  2.04544  4.30448  4.52370  4.12453  4.09521  3.55829  2.77919  2.35315  4.99563  3.87919     19 l - - -
          2.68618  4.42225  2.77519  2.73123  3.46354  2.40513  3.72494  3.29354  2.67741  2.69355  4.24690  2.90347  2.73739  3.18146  2.89801  2.37887  2.77519  2.98518  4.58477  3.61503
          0.02039  4.29864  5.02099  0.61958  0.77255  0.48576  0.95510
     14   2.02772  4.14113  4.27728  3.68765  2.85756  3.82900  4.13256  2.21051  3.54849  1.60050  3.16791  3.85274  4.18627  3.74361  3.68983  3.12483  2.86177  2.32451  3.76581  3.54370     20 l - - -
          2.68618  4.42225  2.77519  2.73123  3.46354  2.40513  3.72494  3.29354  2.67741  2.69355  4.24690  2.90347  2.73739  3.18146  2.89801  2.37887  2.77519  2.98518  4.58477  3.61503
          0.02039  4.29864  5.02099  0.61958  0.77255  0.48576  0.95510
     15   2.65820  4.09382  4.27222  3.68039  2.81391  3.78598  4.09322  2.48233  3.53309  1.62507  3.17924  3.82528  4.15043  3.72694  3.66258  2.87473  2.64356  1.86732  3.74035  3.49525     21 l - - -
          2.68618  4.42225  2.77519  2.73123  3.46354  2.40513  3.72494  3.29354  2.67741  2.69355  4.24690  2.90347  2.73739  3.18146  2.89801  2.37887  2.77519  2.98518  4.58477  3.61503
          0.02039  4.29864  5.02099  0.61958  0.77255  0.48576  0.95510
     16   2.56913  4.49104  3.37987  2.87802  3.89664  2.41663  3.93722  3.26706  2.83976  2.44561  3.57856  3.27338  3.92224  3.18132  3.22271  1.55073  2.88820  2.96252  5.28059  4.01129     22 s - - -
          2.68618  4.42225  2.77519  2.73123  3.46354  2.40513  3.72494  3.29354  2.67741  2.69355  4.24690  2.90347  2.73739  3.18146  2.89801  2.37887  2.77519  2.98518  4.58477  3.61503
          0.02039  4.29864  5.02099  0.61958  0.77255  0.48576  0.95510
     17   1.50925  1.35429  4.33627  3.96473  4.06880  3.22098  4.62836  3.08229  3.82931  3.07016  4.03198  3.81371  3.96912  4.06873  3.99298  2.67544  2.89512  2.60891  5.58009  4.40923     23 c - - -
          2.68618  4.42225  2.77519  2.73123  3.46354  2.40513  3.72494  3.29354  2.67741  2.69355  4.24690  2.90347  2.73739  3.18146  2.89801  2.37887  2.77519  2.98518  4.58477  3.61503
          0.02039  4.29864  5.02099  0.61958  0.77255  0.48576  0.95510
     18   2.24422  2.67097  3.96095  3.44186  3.60170  3.04444  4.17425  2.91554  3.35911  2.68515  3.58631  3.60950  3.97744  3.61136  3.60892  2.17906  2.45521  1.75530  5.07655  3.88092     24 v - - -
          2.68618  4.42225  2.77519  2.73123  3.46354  2.40513  3.72494  3.29354  2.67741  2.69355  4.24690  2.90347  2.73739  3.18146  2.89801  2.37887  2.77519  2.98518  4.58477  3.61503
          0.02039  4.29864  5.02099  0.61958  0.77255  0.48576  0.95510
     19   1.98109  3.21933  3.15601  2.60448  3.96653  3.47557  3.74247  3.36290  2.20928  3.00149  3.83813  3.09179  3.89084  2.51977  2.98970  2.53663  2.66122  3.06058  5.27796  3.97739     25 a - - -
          2.68618  4.42225  2.77519  2.73123  3.46354  2.40513  3.72494  3.29354  2.67741  2.69355  4.24690  2.90347  2.73739  3.18146  2.89801  2.37887  2.77519  2.98518  4.58477  3.61503
          0.02039  4.29864  5.02099  0.61958  0.77255  0.48576  0.95510
     20   2.67119  5.11287  2.24669  1.95162  4.42714  3.10137  3.63858  3.89443  2.40099  3.40604  3.56677  2.90026  3.83255  2.56990  2.89281  2.42558  2.59748  3.48778  5.56561  4.16818     26 e - - -
          2.68618  4.42225  2.77519  2.73123  3.46354  2.40513  3.72494  3.29354  2.67741  2.69355  4.24690  2.90347  2.73739  3.18146  2.89801  2.37887  2.77519  2.98518  4.58477  3.61503
          0.02039  4.29864  5.02099  0.61958  0.77255  0.48576  0.95510
     21   2.97959  5.31196  3.26358  2.25197  4.74361  3.65760  3.67906  4.13618  1.59191  3.56111  4.36786  3.13471  4.02976  2.25302  1.71707  2.94462  3.16824  3.75700  5.61696  4.35812     27 k - - -
          2.68618  4.42225  2.77519  2.73123  3.46354  2.40513  3.72494  3.29354  2.67741  2.69355  4.24690  2.90347  2.73739  3.18146  2.89801  2.37887  2.77519  2.98518  4.58477  3.61503
          0.02039  4.29864  5.02099  0.61958  0.77255  0.48576  0.95510
     22   2.66498  5.11966  2.67349  2.16176  4.44041  3.42435  3.23388  3.91043  2.37600  3.17823  4.16895  2.58673  3.82829  2.56197  2.68069  1.97331  2.89739  3.49769  5.56469  4.16700     28 s - - -
          2.68616  4.42228  2.77522  2.73126  3.46357  2.40508  3.72497  3.29357  2.67744  2.69358  4.24692  2.90349  2.73742  3.18149  2.89787  2.37890  2.77522  2.98499  4.58480  3.61506
          0.17935  1.84777  5.02099  0.25924  1.47681  0.48576  0.95510
     23   2.64209  4.63487  3.18929  2.02579  3.82829  2.78396  3.74903  2.79358  2.61414  2.72839  3.21882  3.12161  3.91202  2.95467  3.04309  2.74394  2.39677  2.91870  5.18387  3.89501     30 e - - -
          2.68618  4.42225  2.77519  2.73123  3.46354  2.40513  3.72494  3.29354  2.67741  2.69355  4.24690  2.90347  2.73739  3.18146  2.89801  2.37887  2.77519  2.98518  4.58477  3.61503
          0.02039  4.29864  5.02099  0.61958  0.77255  0.48576  0.95510
     24   2.34674  5.16961  2.28114  2.04792  4.50708  3.40251  3.70993  3.97672  2.52177  3.49615  4.27313  2.89719  2.40489  2.83419  3.02737  2.23788  2.99246  3.56832  5.66464  4.25694     31 e - - -
          2.68618  4.42225  2.77519  2.73123  3.46354  2.40513  3.72494  3.29354  2.67741  2.69355  4.24690  2.90347  2.73739  3.18146  2.89801  2.37887  2.77519  2.98518  4.58477  3.61503
          0.02039  4.29864  5.02099  0.61958  0.77255  0.48576  0.95510
     25   2.62406  2.67158  4.13183  3.54307  2.91302  3.73345  3.38181  2.27631  3.41551  2.03695  3.20410  3.73271  3.48416  3.62884  3.58150  2.81986  2.85657  2.04309  4.70248  3.51151     32 l - - -
          2.68626  4.42243  2.77490  2.73115  3.46372  2.40531  3.72512  3.29372  2.67740  2.69357  4.24708  2.90364  2.73717  3.18115  2.89819  2.37868  2.77537  2.98491  4.58495  3.61521
          0.30043  1.37477  5.02099  1.17462  0.36952  0.48576  0.95510
     26   2.49259  4.95945  2.69536  2.42348  4.24652  2.94088  3.66559  3.68332  2.37324  3.24968  4.04071  2.95489  2.36788  2.52692  2.92191  2.66050  2.80473  2.88438  5.45692  4.09512     39 p - - -
          2.68618  4.42225  2.77519  2.73123  3.46354  2.40513  3.72494  3.29354  2.67741  2.69355  4.24690  2.90347  2.73739  3.18146  2.89801  2.37887  2.77519  2.98518  4.58477  3.61503
          0.18359  4.29864  1.86990  0.61958  0.77255  0.48576  0.95510
     27   2.54067  3.55226  2.27332  2.50708  4.19734  2.60310  3.73446  3.62786  2.55473  3.22290  4.02551  2.99382  3.15752  2.88768  3.01629  2.14184  2.83667  3.24248  5.44750  4.11299     40 s - - -
          2.68618  4.42225  2.77519  2.73123  3.46354  2.40513  3.72494  3.29354  2.67741  2.69355  4.24690  2.90347  2.73739  3.18146  2.89801  2.37887  2.77519  2.98518  4.58477  3.61503
          0.02396  4.13901  4.86136  0.61958  0.77255  0.38414  1.14267
     28   2.59627  4.92702  2.94257  2.18530  4.28941  2.05841  3.72011  3.72292  2.49848  3.29440  4.09289  2.99044  3.86802  2.85964  2.67246  2.48762  2.38767  3.35345  5.50212  4.15137     41 g - - -
          2.68618  4.42225  2.77519  2.73123  3.46354  2.40513  3.72494  3.29354  2.67741  2.69355  4.24690  2.90347  2.73739  3.18146  2.89801  2.37887  2.77519  2.98518  4.58477  3.61503
          0.02039  4.29864  5.02099  0.61958  0.77255  0.48576  0.95510
     29   2.80316  5.33014  2.00184  1.62091  4.65156  2.88492  3.71316  4.14367  2.50409  3.62399  4.39195  2.86387  3.88123  2.51434  2.74961  2.74097  3.04862  3.71093  5.76391  4.32817     42 e - - -
          2.68618  4.42225  2.77519  2.73123  3.46354  2.40513  3.72494  3.29354  2.67741  2.69355  4.24690  2.90347  2.73739  3.18146  2.89801  2.37887  2.77519  2.98518  4.58477  3.61503
          0.02039  4.29864  5.02099  0.61958  0.77255  0.48576  0.95510
     30   2.65493  5.11299  2.59101  2.05230  4.43737  3.11818  3.61978  3.90799  2.01840  3.40826  3.57298  2.90062  2.90447  2.72478  2.65979  2.62598  2.88644  3.49279  5.55684  4.15973     43 k - - -
          2.68618  4.42225  2.77519  2.73123  3.46354  2.40513  3.72494  3.29354  2.67741  2.69355  4.24690  2.90347  2.73739  3.18146  2.89801  2.37887  2.77519  2.98518  4.58477  3.61503
          0.02039  4.29864  5.02099  0.61958  0.77255  0.48576  0.95510
     31   2.30477  4.68499  2.85932  2.48362  3.90689  3.49402  3.74702  3.24084  2.60523  2.94628  3.79292  2.79966  3.90117  2.94030  3.04576  2.73011  2.34212  2.11509  5.24329  3.94320     44 v - - -
          2.68618  4.42225  2.77519  2.73123  3.46354  2.40513  3.72494  3.29354  2.67741  2.69355  4.24690  2.90347  2.73739  3.18146  2.89801  2.37887  2.77519  2.98518  4.58477  3.61503
          0.02039  4.29864  5.02099  0.61958  0.77255  0.48576  0.95510
     32   2.67113  4.80099  3.11386  2.33671  4.03010  3.50668  3.69785  3.42875  2.46518  2.41371  3.87742  3.05512  3.89418  2.51822  2.27019  2.72319  2.51374  2.81328  5.30569  3.99520     45 r - - -
          2.68618  4.42225  2.77519  2.73123  3.46354  2.40513  3.72494  3.29354  2.67741  2.69355  4.24690  2.90347  2.73739  3.18146  2.89801  2.37887  2.77519  2.98518  4.58477  3.61503
          0.02039  4.29864  5.02099  0.61958  0.77255  0.48576  0.95510
     33   3.27612  4.55352  5.12144  4.64911  3.80529  4.69369  5.36753  1.52846  4.54428  2.28736  3.59121  4.83239  5.00087  4.81387  4.72913  4.10820  3.54865  0.79045  5.82180  4.60147     46 v - - -
          2.68618  4.42225  2.77519  2.73123  3.46354  2.40513  3.72494  3.29354  2.67741  2.69355  4.24690  2.90347  2.73739  3.18146  2.89801  2.37887  2.77519  2.98518  4.58477  3.61503
          0.02039  4.29864  5.02099  0.61958  0.77255  0.48576  0.95510
     34   2.65552  4.41928  2.99488  2.16127  4.23624  3.45563  3.37959  3.66968  2.40924  3.23416  4.02590  2.96959  3.85205  2.78616  2.32340  2.05697  2.49882  3.31290  5.43779  4.08437     47 s - - -
          2.68618  4.42225  2.77519  2.73123  3.46354  2.40513  3.72494  3.29354  2.67741  2.69355  4.24690  2.90347  2.73739  3.18146  2.89801  2.37887  2.77519  2.98518  4.58477  3.61503
          0.02039  4.29864  5.02099  0.61958  0.77255  0.48576  0.95510
     35   2.85411  4.44599  3.98441  3.51804  1.46516  2.16841  4.01419  2.87002  3.43872  2.26041  3.56029  3.74588  4.24008  3.69170  3.67981  3.13195  3.13820  2.70458  4.59390  3.09611     48 f - - -
          2.68618  4.42225  2.77519  2.73123  3.46354  2.40513  3.72494  3.29354  2.67741  2.69355  4.24690  2.90347  2.73739  3.18146  2.89801  2.37887  2.77519  2.98518  4.58477  3.61503
          0.02039  4.29864  5.02099  0.61958  0.77255  0.48576  0.95510
     36   2.56229  4.64985  3.09151  2.60413  4.36279  2.23588  3.96668  3.79318  2.83049  3.40771  4.22022  3.05382  3.87545  3.14813  3.26253  1.47894  2.32867  3.35751  5.63588  4.32980     49 s - - -
          2.68618  4.42225  2.77519  2.73123  3.46354  2.40513  3.72494  3.29354  2.67741  2.69355  4.24690  2.90347  2.73739  3.18146  2.89801  2.37887  2.77519  2.98518  4.58477  3.61503
          0.02039  4.29864  5.02099  0.61958  0.77255  0.48576  0.95510
     37   2.37332  4.37719  4.77491  4.22089  3.55251  4.34662  4.77326  1.42533  4.10815  2.03149  3.15533  4.39987  4.65718  4.32172  4.26588  3.68192  3.28621  1.35518  5.31943  4.13505     50 v - - -
          2.68618  4.42225  2.77519  2.73123  3.46354  2.40513  3.72494  3.29354  2.67741  2.69355  4.24690  2.90347  2.73739  3.18146  2.89801  2.37887  2.77519  2.98518  4.58477  3.61503
          0.02039  4.29864  5.02099  0.61958  0.77255  0.48576  0.95510
     38   2.58234  4.76994  2.26069  2.52949  3.98770  3.48649  3.55707  2.65672  2.39044  3.01891  3.85074  2.77312  3.88345  2.87938  2.98751  2.70866  2.88450  2.44878  5.29078  3.97326     51 d - - -
          2.68618  4.42225  2.77519  2.73123  3.46354  2.40513  3.72494  3.29354  2.67741  2.69355  4.24690  2.90347  2.73739  3.18146  2.89801  2.37887  2.77519  2.98518  4.58477  3.61503
          0.02039  4.29864  5.02099  0.61958  0.77255  0.48576  0.95510
     39   2.45395  4.22698  3.78659  3.21380  3.34803  3.68348  3.97112  2.06894  3.13287  2.39930  2.55719  3.53820  4.06088  2.98089  3.41288  2.40474  2.87642  2.22410  4.83934  3.62980     52 i - - -
          2.68618  4.42225  2.77519  2.73123  3.46354  2.40513  3.72494  3.29354  2.67741  2.69355  4.24690  2.90347  2.73739  3.18146  2.89801  2.37887  2.77519  2.98518  4.58477  3.61503
          0.02296  4.29864  4.69854  0.61958  0.77255  0.48576  0.95510
     40   2.46558  4.46403  3.41542  2.96079  3.92871  3.37751  4.01132  3.27571  2.92598  2.25678  3.87165  3.32479  1.71678  3.27087  3.28757  2.19697  2.90788  2.96782  5.32654  4.06809     53 p - - -
          2.68618  4.42225  2.77519  2.73123  3.46354  2.40513  3.72494  3.29354  2.67741  2.69355  4.24690  2.90347  2.73739  3.18146  2.89801  2.37887  2.77519  2.98518  4.58477  3.61503
          0.02044  4.29613  5.01848  0.61958  0.77255  0.48358  0.95861
     41   2.74582  4.34130  1.88854  1.74461  4.54088  3.13005  3.43148  4.02041  2.48504  3.52086  4.28788  2.64103  3.86144  2.80348  2.99275  2.70059  2.98777  3.60307  5.67440  4.25646     54 e - - -
          2.68618  4.42225  2.77519  2.73123  3.46354  2.40513  3.72494  3.29354  2.67741  2.69355  4.24690  2.90347  2.73739  3.18146  2.89801  2.37887  2.77519  2.98518  4.58477  3.61503
          0.02039  4.29864  5.02099  0.61958  0.77255  0.48576  0.95510
     42   3.66270  4.98996  4.57876  4.19160  1.24893  4.44448  2.30295  3.57121  4.05723  2.98171  4.14331  4.10042  4.76186  3.74094  4.17584  3.77529  3.87944  3.42907  3.80280  1.31267     55 f - - -
          2.68618  4.42225  2.77519  2.73123  3.46354  2.40513  3.72494  3.29354  2.67741  2.69355  4.24690  2.90347  2.73739  3.18146  2.89801  2.37887  2.77519  2.98518  4.58477  3.61503
          0.02039  4.29864  5.02099  0.61958  0.77255  0.48576  0.95510
     43   2.49398  5.03081  2.94719  2.39238  4.32977  3.43960  2.82694  3.55288  2.29061  3.31478  4.08581  2.70111  3.24958  2.57935  2.57312  2.25134  2.77540  3.39684  5.49149  4.11515     56 s - - -
          2.68618  4.42225  2.77519  2.73123  3.46354  2.40513  3.72494  3.29354  2.67741  2.69355  4.24690  2.90347  2.73739  3.18146  2.89801  2.37887  2.77519  2.98518  4.58477  3.61503
          0.02039  4.29864  5.02099  0.61958  0.77255  0.48576  0.95510
     44   2.41053  4.46759  3.36313  2.80720  3.69809  2.94863  3.83733  2.80470  2.77705  2.76034  3.46143  3.24095  3.39080  3.09801  3.17222  2.33074  2.05832  2.58611  5.09921  3.84163     57 t - - -
          2.68618  4.42225  2.77519  2.73123  3.46354  2.40513  3.72494  3.29354  2.67741  2.69355  4.24690  2.90347  2.73739  3.18146  2.89801  2.37887  2.77519  2.98518  4.58477  3.61503
          0.08741  4.29864  2.65767  0.61958  0.77255  0.48576  0.95510
     45   2.57360  4.21688  4.14708  3.57374  3.28067  3.83828  4.17918  2.38944  3.45534  1.52165  2.62866  3.81166  4.20721  3.69405  3.65986  2.80229  2.97457  1.93071  4.87773  3.69297     58 l - - -
          2.68618  4.42225  2.77519  2.73123  3.46354  2.40513  3.72494  3.29354  2.67741  2.69355  4.24690  2.90347  2.73739  3.18146  2.89801  2.37887  2.77519  2.98518  4.58477  3.61503
          0.02179  4.23302  4.95537  0.61958  0.77255  0.43601  1.04019
     46   2.98533  5.17730  3.24043  2.19851  4.55253  3.64880  3.74593  3.92777  2.19217  3.44115  4.29321  3.18209  4.05751  2.88447  1.21128  2.98604  3.19373  3.34407  5.56742  4.31386     59 r - - -
          2.68618  4.42225  2.77519  2.73123  3.46354  2.40513  3.72494  3.29354  2.67741  2.69355  4.24690  2.90347  2.73739  3.18146  2.89801  2.37887  2.77519  2.98518  4.58477  3.61503
          0.02039  4.29864  5.02099  0.61958  0.77255  0.48576  0.95510
     47   2.09640  4.54038  3.27239  2.59335  3.72806  2.72949  3.78329  2.83684  2.68877  2.39075  3.64975  3.18067  3.92798  3.02085  2.98896  2.38533  2.86816  2.79886  5.11158  3.84133     60 a - - -
          2.68618  4.42225  2.77519  2.73123  3.46354  2.40513  3.72494  3.29354  2.67741  2.69355  4.24690  2.90347  2.73739  3.18146  2.89801  2.37887  2.77519  2.98518  4.58477  3.61503
          0.02039  4.29864  5.02099  0.61958  0.77255  0.48576  0.95510
     48   2.11330  4.52360  3.30092  2.64403  3.69746  2.99636  3.78794  2.78127  2.69699  2.75227  3.40157  3.19870  3.93875  3.03353  2.39864  2.78163  2.87086  2.40098  5.08851  3.82305     61 a - - -
          2.68620  4.42227  2.77522  2.73112  3.46356  2.40515  3.72478  3.29356  2.67743  2.69357  4.24692  2.90349  2.73742  3.18127  2.89803  2.37889  2.77522  2.98520  4.58479  3.61505
          0.30088  2.85672  1.59761  0.73667  0.65144  0.48576  0.95510
     49   2.34930  4.66920  2.97339  2.29223  4.08349  2.49039  3.72754  3.49288  2.55958  2.96862  3.93748  2.99926  3.80496  2.89783  3.00554  2.10740  2.56381  3.14228  5.36615  4.04812     65 s - - -
          2.68618  4.42225  2.77519  2.73123  3.46354  2.40513  3.72494  3.29354  2.67741  2.69355  4.24690  2.90347  2.73739  3.18146  2.89801  2.37887  2.77519  2.98518  4.58477  3.61503
          0.15291  4.08076  2.08025  0.61958  0.77255  0.72775  0.65970
     50   2.11555  4.24327  4.09171  3.53054  2.81383  3.88344  4.22430  1.84571  3.43953  1.94136  3.19275  3.81395  4.23781  3.68795  3.68179  3.18307  3.00328  1.96243  4.94218  3.73454     66 i - - -
          2.68618  4.42225  2.77519  2.73123  3.46354  2.40513  3.72494  3.29354  2.67741  2.69355  4.24690  2.90347  2.73739  3.18146  2.89801  2.37887  2.77519  2.98518  4.58477  3.61503
          0.21544  3.95667  1.74478  0.61958  0.77255  0.53459  0.88167
     51   2.81629  5.34459  1.79564  1.78529  4.65194  3.03515  3.69502  4.15163  2.61972  3.64904  4.45656  2.40172  3.81154  2.83998  3.17771  2.35993  3.08464  3.72699  5.81189  4.34450     67 e - - -
          2.68618  4.42225  2.77519  2.73123  3.46354  2.40513  3.72494  3.29354  2.67741  2.69355  4.24690  2.90347  2.73739  3.18146  2.89801  2.37887  2.77519  2.98518  4.58477  3.61503
          0.02760  3.99971  4.72206  0.61958  0.77255  0.33219  1.26356
     52   2.76575  5.22208  1.80450  2.34073  4.51655  3.42220  3.69439  4.00453  1.90740  3.51038  4.28628  2.51837  3.87602  2.81634  2.96901  2.72277  3.00608  3.59761  5.65817  3.39520     68 d - - -
          2.68618  4.42225  2.77519  2.73123  3.46354  2.40513  3.72494  3.29354  2.67741  2.69355  4.24690  2.90347  2.73739  3.18146  2.89801  2.37887  2.77519  2.98518  4.58477  3.61503
          0.02039  4.29864  5.02099  0.61958  0.77255  0.48576  0.95510
     53   3.07294  5.55452  2.39631  0.98829  4.87943  3.40274  3.91630  4.40518  2.84208  3.91208  4.76348  2.19648  4.00866  3.08208  3.35894  2.98044  3.36105  3.98501  6.03962  4.57585     69 e - - -
          2.68618  4.42225  2.77519  2.73123  3.46354  2.40513  3.72494  3.29354  2.67741  2.69355  4.24690  2.90347  2.73739  3.18146  2.89801  2.37887  2.77519  2.98518  4.58477  3.61503
          0.02039  4.29864  5.02099  0.61958  0.77255  0.48576  0.95510
     54   2.65820  5.14363  2.34823  2.37720  4.61179  2.55042  3.81014  4.08953  2.67643  3.61650  4.40712  1.70424  3.89580  2.95030  3.19182  2.14505  3.06304  3.65385  5.78851  4.37633     70 n - - -
          2.68618  4.42225  2.77519  2.73123  3.46354  2.40513  3.72494  3.29354  2.67741  2.69355  4.24690  2.90347  2.73739  3.18146  2.89801  2.37887  2.77519  2.98518  4.58477  3.61503
          0.02039  4.29864  5.02099  0.61958  0.77255  0.48576  0.95510
     55   2.27781  4.73690  3.10451  2.47739  3.97390  2.68661  3.71408  3.37459  2.32089  2.72923  3.83854  3.05597  3.88011  2.88784  2.98662  2.28056  2.68366  2.79717  5.27959  3.96760     71 a - - -
          2.68618  4.42225  2.77519  2.73123  3.46354  2.40513  3.72494  3.29354  2.67741  2.69355  4.24690  2.90347  2.73739  3.18146  2.89801  2.37887  2.77519  2.98518  4.58477  3.61503
          0.02039  4.29864  5.02099  0.61958  0.77255  0.48576  0.95510
     56   3.30648  4.55689  5.21611  4.73862  3.81316  4.78336  5.44763  1.07928  4.64618  2.27366  3.58305  4.91814  5.05611  4.89891  4.82036  4.19798  3.57160  1.08183  5.85542  4.64709     72 i - - -
          2.68618  4.42225  2.77519  2.73123  3.46354  2.40513  3.72494  3.29354  2.67741  2.69355  4.24690  2.90347  2.73739  3.18146  2.89801  2.37887  2.77519  2.98518  4.58477  3.61503
          0.02039  4.29864  5.02099  0.61958  0.77255  0.48576  0.95510
     57   2.80405  5.34173  2.27871  1.61844  4.66544  3.40133  3.71206  4.16073  2.23408  3.63623  4.40183  2.36110  3.88011  2.53129  3.04100  2.58373  3.04958  3.72350  5.77261  4.33350     73 e - - -
          2.68618  4.42225  2.77519  2.73123  3.46354  2.40513  3.72494  3.29354  2.67741  2.69355  4.24690  2.90347  2.73739  3.18146  2.89801  2.37887  2.77519  2.98518  4.58477  3.61503
          0.02039  4.29864  5.02099  0.61958  0.77255  0.48576  0.95510
     58   2.66598  4.89652  3.03995  2.53019  4.29943  3.43175  3.72988  3.72849  2.46051  3.29771  4.09826  2.37395  3.87905  2.86987  2.24603  2.25770  2.06236  3.35546  5.49603  4.16212     74 t - - -
          2.68618  4.42225  2.77519  2.73123  3.46354  2.40513  3.72494  3.29354  2.67741  2.69355  4.24690  2.90347  2.73739  3.18146  2.89801  2.37887  2.77519  2.98518  4.58477  3.61503
          0.02039  4.29864  5.02099  0.61958  0.77255  0.48576  0.95510
     59   3.60740  4.93570  5.08607  4.58456  3.17962  4.77875  5.08984  2.36485  4.32211  0.58949  2.84097  4.83925  4.97225  4.49867  4.42326  4.19870  3.84471  2.54254  5.32239  4.19928     75 L - - -
          2.68618  4.42225  2.77519  2.73123  3.46354  2.40513  3.72494  3.29354  2.67741  2.69355  4.24690  2.90347  2.73739  3.18146  2.89801  2.37887  2.77519  2.98518  4.58477  3.61503
          0.02039  4.29864  5.02099  0.61958  0.77255  0.48576  0.95510
     60   2.95493  5.37905  2.46630  1.06272  4.76532  3.38452  3.87405  4.25938  2.77218  3.78055  4.60809  2.64621  3.96635  3.03168  3.28122  2.40499  3.24379  3.83837  5.93827  4.49703     76 e - - -
          2.68618  4.42225  2.77519  2.73123  3.46354  2.40513  3.72494  3.29354  2.67741  2.69355  4.24690  2.90347  2.73739  3.18146  2.89801  2.37887  2.77519  2.98518  4.58477  3.61503
          0.02039  4.29864  5.02099  0.61958  0.77255  0.48576  0.95510
     61   3.67339  5.02101  4.87471  4.53696  3.35930  4.52004  5.06307  2.60431  4.30302  0.48501  3.28441  4.77330  4.89490  4.56480  4.40072  4.17468  3.95489  2.74839  5.37029  4.18542     77 L - - -
          2.68618  4.42225  2.77519  2.73123  3.46354  2.40513  3.72494  3.29354  2.67741  2.69355  4.24690  2.90347  2.73739  3.18146  2.89801  2.37887  2.77519  2.98518  4.58477  3.61503
          0.02039  4.29864  5.02099  0.61958  0.77255  0.48576  0.95510
     62   3.41439  4.80624  4.61778  4.15522  2.65990  4.31175  4.07752  2.92730  3.83789  1.60639  3.54261  4.22969  4.66171  4.11186  3.96337  3.72697  3.65529  2.93355  1.19425  2.76492     78 w - - -
          2.68618  4.42225  2.77519  2.73123  3.46354  2.40513  3.72494  3.29354  2.67741  2.69355  4.24690  2.90347  2.73739  3.18146  2.89801  2.37887  2.77519  2.98518  4.58477  3.61503
          0.02039  4.29864  5.02099  0.61958  0.77255  0.48576  0.95510
     63   3.24335  4.55606  5.02371  4.56598  3.79113  4.58490  5.28972  1.69724  4.44307  2.29432  3.59883  4.74464  4.93753  4.73147  4.63369  4.00631  3.52846  0.74035  5.78559  4.55072     79 v - - -
          2.68618  4.42225  2.77519  2.73123  3.46354  2.40513  3.72494  3.29354  2.67741  2.69355  4.24690  2.90347  2.73739  3.18146  2.89801  2.37887  2.77519  2.98518  4.58477  3.61503
          0.02039  4.29864  5.02099  0.61958  0.77255  0.48576  0.95510
     64   3.85845  5.13935  4.83205  4.64546  0.50897  4.40729  4.14495  3.35387  4.54827  2.63209  4.02995  4.53088  4.86961  4.60176  4.56114  4.09220  4.16650  3.37285  4.30189  2.62968     80 F - - -
          2.68618  4.42225  2.77519  2.73123  3.46354  2.40513  3.72494  3.29354  2.67741  2.69355  4.24690  2.90347  2.73739  3.18146  2.89801  2.37887  2.77519  2.98518  4.58477  3.61503
          0.02039  4.29864  5.02099  0.61958  0.77255  0.48576  0.95510
     65   3.12600  5.68362  1.25002  2.26523  5.00302  3.36844  3.96429  4.58377  3.02119  4.07361  4.93635  1.50388  4.01468  3.13949  3.63510  3.00874  3.43433  4.13127  6.19334  4.66755     81 d - - -
          2.68618  4.42225  2.77519  2.73123  3.46354  2.40513  3.72494  3.29354  2.67741  2.69355  4.24690  2.90347  2.73739  3.18146  2.89801  2.37887  2.77519  2.98518  4.58477  3.61503
          0.02039  4.29864  5.02099  0.61958  0.77255  0.48576  0.95510
     66   2.81633  5.23001  2.86952  1.46036  4.57341  3.48991  3.68568  4.02091  2.25394  3.50759  4.29220  2.96611  3.91729  2.33284  2.48531  2.77879  2.89108  3.62423  5.63640  4.27678     82 e - - -
          2.68618  4.42225  2.77519  2.73123  3.46354  2.40513  3.72494  3.29354  2.67741  2.69355  4.24690  2.90347  2.73739  3.18146  2.89801  2.37887  2.77519  2.98518  4.58477  3.61503
          0.02039  4.29864  5.02099  0.61958  0.77255  0.48576  0.95510
     67   2.62576  5.22102  1.93803  2.18649  4.53849  3.40998  3.67390  4.01919  2.46285  3.51479  4.27707  2.38228  3.85464  2.36665  2.96840  2.46823  2.97326  3.59850  5.66399  3.70479     83 d - - -
          2.68618  4.42225  2.77519  2.73123  3.46354  2.40513  3.72494  3.29354  2.67741  2.69355  4.24690  2.90347  2.73739  3.18146  2.89801  2.37887  2.77519  2.98518  4.58477  3.61503
          0.02039  4.29864  5.02099  0.61958  0.77255  0.48576  0.95510
     68   3.28309  4.99424  4.04180  4.00452  5.09746  0.29684  5.07630  4.82285  4.24225  4.41366  5.40789  4.20837  4.39624  4.53343  4.41076  3.47035  3.79645  4.26827  6.05806  5.22104     84 G - - -
          2.68618  4.42225  2.77519  2.73123  3.46354  2.40513  3.72494  3.29354  2.67741  2.69355  4.24690  2.90347  2.73739  3.18146  2.89801  2.37887  2.77519  2.98518  4.58477  3.61503
          0.02039  4.29864  5.02099  0.61958  0.77255  0.48576  0.95510
     69   2.67113  3.47864  4.00978  3.42931  3.20846  3.75099  2.47934  2.21106  3.30843  1.71990  3.26025  3.68003  4.11881  3.55793  3.52409  3.03279  2.90326  2.39871  4.73842  3.32359     85 l - - -
          2.68618  4.42225  2.77519  2.73123  3.46354  2.40513  3.72494  3.29354  2.67741  2.69355  4.24690  2.90347  2.73739  3.18146  2.89801  2.37887  2.77519  2.98518  4.58477  3.61503
          0.02039  4.29864  5.02099  0.61958  0.77255  0.48576  0.95510
     70   3.44784  4.76405  5.01156  4.47596  1.19975  4.61801  4.57927  2.47292  4.32366  1.39126  2.64447  4.60212  4.82251  4.37076  4.39144  3.96283  3.66562  2.61027  4.80171  3.39965     86 f - - -
          2.68618  4.42225  2.77519  2.73123  3.46354  2.40513  3.72494  3.29354  2.67741  2.69355  4.24690  2.90347  2.73739  3.18146  2.89801  2.37887  2.77519  2.98518  4.58477  3.61503
          0.02039  4.29864  5.02099  0.61958  0.77255  0.48576  0.95510
     71   2.64317  4.34383  4.57063  4.00633  3.42609  4.17125  4.56159  1.79904  3.88589  1.36192  3.31533  4.20300  4.50427  4.09869  4.05309  3.49240  2.82108  1.73751  5.14899  3.97674     87 l - - -
          2.68618  4.42225  2.77519  2.73123  3.46354  2.40513  3.72494  3.29354  2.67741  2.69355  4.24690  2.90347  2.73739  3.18146  2.89801  2.37887  2.77519  2.98518  4.58477  3.61503
          0.02039  4.29864  5.02099  0.61958  0.77255  0.48576  0.95510
     72   2.31688  5.32433  2.37620  1.49961  4.63765  3.40339  3.73986  4.12073  2.57197  3.61927  4.40155  2.87093  3.89714  2.20746  3.08715  2.76926  3.07894  3.70239  5.77404  4.34222     88 e - - -
          2.68618  4.42225  2.77519  2.73123  3.46354  2.40513  3.72494  3.29354  2.67741  2.69355  4.24690  2.90347  2.73739  3.18146  2.89801  2.37887  2.77519  2.98518  4.58477  3.61503
          0.02039  4.29864  5.02099  0.61958  0.77255  0.48576  0.95510
     73   3.10906  5.21364  3.58479  2.89286  4.52155  3.78496  3.72708  3.95417  1.78519  3.43204  4.29643  3.30603  4.13881  2.87152  1.13839  3.11769  3.27862  3.64748  5.48846  3.36527     89 r - - -
          2.68618  4.42225  2.77519  2.73123  3.46354  2.40513  3.72494  3.29354  2.67741  2.69355  4.24690  2.90347  2.73739  3.18146  2.89801  2.37887  2.77519  2.98518  4.58477  3.61503
          0.02039  4.29864  5.02099  0.61958  0.77255  0.48576  0.95510
     74   1.39240  4.57272  3.34071  2.86987  4.25104  3.31528  3.97577  3.65337  2.76099  3.29285  4.12360  3.24990  3.89593  3.17134  2.38893  2.01362  2.91386  3.25143  5.53450  4.26477     90 a - - -
          2.68618  4.42225  2.77519  2.73123  3.46354  2.40513  3.72494  3.29354  2.67741  2.69355  4.24690  2.90347  2.73739  3.18146  2.89801  2.37887  2.77519  2.98518  4.58477  3.61503
          0.02039  4.29864  5.02099  0.61958  0.77255  0.48576  0.95510
     75   2.47553  4.62911  3.21005  2.58692  3.81709  3.53051  3.32059  3.20028  2.26817  2.66100  3.61535  3.13011  3.91608  2.69255  3.00932  2.75239  2.73810  2.06614  5.16788  3.88452     91 v - - -
          2.68618  4.42225  2.77519  2.73123  3.46354  2.40513  3.72494  3.29354  2.67741  2.69355  4.24690  2.90347  2.73739  3.18146  2.89801  2.37887  2.77519  2.98518  4.58477  3.61503
          0.02039  4.29864  5.02099  0.61958  0.77255  0.48576  0.95510
     76   1.03456  4.65180  3.06456  2.41352  4.32243  3.32542  4.07961  3.59161  2.96510  3.34362  4.22628  3.23066  3.95267  3.29935  3.35066  2.76589  2.91212  3.22800  5.65687  4.37242     92 a - - -
          2.68618  4.42225  2.77519  2.73123  3.46354  2.40513  3.72494  3.29354  2.67741  2.69355  4.24690  2.90347  2.73739  3.18146  2.89801  2.37887  2.77519  2.98518  4.58477  3.61503
          0.22925  4.29864  1.65402  0.61958  0.77255  0.48576  0.95510
     77   2.55110  4.80321  2.97336  2.29564  4.05721  3.42196  3.63753  3.46721  2.20686  3.07111  3.88925  2.96150  3.82439  2.59949  2.85188  2.51870  2.23099  2.80538  5.31177  3.98419     93 k - - -
          2.68631  4.42258  2.77518  2.73134  3.46387  2.40518  3.72528  3.29363  2.67736  2.69292  4.24723  2.90326  2.73773  3.18105  2.89815  2.37894  2.77507  2.98504  4.58510  3.61495
          0.74255  0.66164  4.81681  1.30067  0.31794  0.36500  1.18482
     78   2.78048  5.29117  2.27241  2.16620  4.61022  2.59055  3.70421  4.09829  2.42025  3.58697  4.35414  2.10504  3.87258  2.65937  3.03393  2.22414  3.02534  3.67078  5.73332  4.30225    101 n - - -
          2.68618  4.42225  2.77519  2.73123  3.46354  2.40513  3.72494  3.29354  2.67741  2.69355  4.24690  2.90347  2.73739  3.18146  2.89801  2.37887  2.77519  2.98518  4.58477  3.61503
          0.09086  4.29864  2.61366  0.61958  0.77255  0.48576  0.95510
     79   2.41888  4.34354  3.49907  2.94748  3.54900  2.27211  3.88772  2.66393  2.89867  2.09562  3.50685  3.33779  3.27061  3.20805  3.25232  2.75769  2.85050  2.51095  4.99273  3.75729    102 l - - -
          2.68618  4.42225  2.77519  2.73123  3.46354  2.40513  3.72494  3.29354  2.67741  2.69355  4.24690  2.90347  2.73739  3.18146  2.89801  2.37887  2.77519  2.98518  4.58477  3.61503
          0.02186  4.22965  4.95200  0.61958  0.77255  0.57490  0.82728
     80   2.54020  4.59775  3.16393  2.50204  3.24248  2.81647  3.74377  3.20197  2.62073  2.86458  3.71779  3.10739  3.88796  2.95488  3.04852  1.91033  2.65682  2.92493  5.16878  3.59933    103 s - - -
          2.68618  4.42225  2.77519  2.73123  3.46354  2.40513  3.72494  3.29354  2.67741  2.69355  4.24690  2.90347  2.73739  3.18146  2.89801  2.37887  2.77519  2.98518  4.58477  3.61503
          0.02186  4.22965  4.95200  0.61958  0.77255  0.43380  1.04423
     81   2.45210  4.92277  3.01942  2.49156  4.24036  2.14106  3.69178  3.66527  2.22318  3.23820  4.04061  3.00617  3.87495  2.71734  2.61631  2.64600  2.40772  3.31283  5.44685  4.10923    104 g - - -
          2.68618  4.42225  2.77519  2.73123  3.46354  2.40513  3.72494  3.29354  2.67741  2.69355  4.24690  2.90347  2.73739  3.18146  2.89801  2.37887  2.77519  2.98518  4.58477  3.61503
          0.02039  4.29864  5.02099  0.61958  0.77255  0.48576  0.95510
     82   2.68700  4.81474  3.06473  2.54722  3.93772  3.50034  3.71066  3.45541  2.50908  3.07042  3.90389  2.49642  3.90313  2.65965  2.77974  2.28631  2.92018  3.15011  5.28304  2.23359    105 y - - -
          2.68618  4.42225  2.77519  2.73123  3.46354  2.40513  3.72494  3.29354  2.67741  2.69355  4.24690  2.90347  2.73739  3.18146  2.89801  2.37887  2.77519  2.98518  4.58477  3.61503
          0.02039  4.29864  5.02099  0.61958  0.77255  0.48576  0.95510
     83   2.32628  4.79058  3.09999  2.57401  4.20519  3.41255  3.75592  3.62463  2.52640  3.22073  4.02991  2.76872  3.87078  2.90853  2.29486  2.24766  2.01098  3.26257  5.44647  4.12437    106 t - - -
          2.68618  4.42225  2.77519  2.73123  3.46354  2.40513  3.72494  3.29354  2.67741  2.69355  4.24690  2.90347  2.73739  3.18146  2.89801  2.37887  2.77519  2.98518  4.58477  3.61503
          0.02039  4.29864  5.02099  0.61958  0.77255  0.48576  0.95510
     84   3.95379  5.13003  4.94212  4.69255  0.66908  4.65936  3.67576  3.52667  4.51991  2.79154  4.11468  4.34535  4.96272  4.42636  4.49558  4.05788  4.17820  3.49342  3.79255  1.80156    107 F - - -
          2.68618  4.42225  2.77519  2.73123  3.46354  2.40513  3.72494  3.29354  2.67741  2.69355  4.24690  2.90347  2.73739  3.18146  2.89801  2.37887  2.77519  2.98518  4.58477  3.61503
          0.02039  4.29864  5.02099  0.61958  0.77255  0.48576  0.95510
     85   2.62924  4.67091  3.06172  2.44960  4.25771  3.33887  3.96766  3.63743  2.82649  3.30127  4.14663  3.17062  3.91882  3.16911  3.23100  2.17656  1.32536  3.26356  5.56379  4.26877    108 t - - -
          2.68618  4.42225  2.77519  2.73123  3.46354  2.40513  3.72494  3.29354  2.67741  2.69355  4.24690  2.90347  2.73739  3.18146  2.89801  2.37887  2.77519  2.98518  4.58477  3.61503
          0.02039  4.29864  5.02099  0.61958  0.77255  0.48576  0.95510
     86   0.98727  4.33009  4.06644  3.69582  4.05061  3.37349  4.56064  2.81187  3.62580  2.92383  3.97565  3.77343  4.06985  3.91946  3.87335  2.81594  2.99706  1.93337  5.61709  4.41022    109 a - - -
          2.68618  4.42225  2.77519  2.73123  3.46354  2.40513  3.72494  3.29354  2.67741  2.69355  4.24690  2.90347  2.73739  3.18146  2.89801  2.37887  2.77519  2.98518  4.58477  3.61503
          0.02039  4.29864  5.02099  0.61958  0.77255  0.48576  0.95510
     87   2.67824  4.96478  3.03065  2.46447  4.24322  3.47910  3.65441  3.09446  1.87479  3.02709  4.02818  2.77755  3.86710  2.55449  2.47655  2.57007  2.57343  3.31983  5.43180  4.08852    110 k - - -
          2.68618  4.42225  2.77519  2.73123  3.46354  2.40513  3.72494  3.29354  2.67741  2.69355  4.24690  2.90347  2.73739  3.18146  2.89801  2.37887  2.77519  2.98518  4.58477  3.61503
          0.02039  4.29864  5.02099  0.61958  0.77255  0.48576  0.95510
     88   3.28790  4.55902  5.15646  4.60722  3.45068  4.67521  5.10609  1.31786  4.49073  1.49999  2.78914  4.77389  4.89686  4.61530  4.58642  4.03737  3.52388  1.49048  5.44493  4.33484    111 i - - -
          2.68618  4.42225  2.77519  2.73123  3.46354  2.40513  3.72494  3.29354  2.67741  2.69355  4.24690  2.90347  2.73739  3.18146  2.89801  2.37887  2.77519  2.98518  4.58477  3.61503
          0.02039  4.29864  5.02099  0.61958  0.77255  0.48576  0.95510
     89   2.64137  4.74386  3.09643  2.55564  3.98420  3.48033  3.71880  2.66475  2.38924  3.01654  3.84875  2.44580  2.99448  2.89288  2.98444  2.48892  2.33823  3.08099  5.28809  3.97647    112 t - - -
          2.68618  4.42225  2.77519  2.73123  3.46354  2.40513  3.72494  3.29354  2.67741  2.69355  4.24690  2.90347  2.73739  3.18146  2.89801  2.37887  2.77519  2.98518  4.58477  3.61503
          0.02039  4.29864  5.02099  0.61958  0.77255  0.48576  0.95510
     90   2.53086  5.02995  3.08225  2.54769  4.40317  3.50704  3.70048  3.82220  1.67627  3.35743  4.16019  3.04902  2.25228  2.83092  2.49580  2.67286  2.99737  3.45552  5.52068  4.20387    113 k - - -
          2.68618  4.42225  2.77519  2.73123  3.46354  2.40513  3.72494  3.29354  2.67741  2.69355  4.24690  2.90347  2.73739  3.18146  2.89801  2.37887  2.77519  2.98518  4.58477  3.61503
          0.02039  4.29864  5.02099  0.61958  0.77255  0.48576  0.95510
     91   2.24440  3.63183  3.47763  3.01056  4.15092  3.26537  4.07550  3.54293  2.96697  3.21843  4.06081  3.33100  3.88397  2.83676  3.33437  1.17041  2.87263  3.14579  5.49685  4.24466    114 s - - -
          2.68618  4.42225  2.77519  2.73123  3.46354  2.40513  3.72494  3.29354  2.67741  2.69355  4.24690  2.90347  2.73739  3.18146  2.89801  2.37887  2.77519  2.98518  4.58477  3.61503
          0.02039  4.29864  5.02099  0.61958  0.77255  0.48576  0.95510
     92   2.54045  5.01985  2.26834  2.08452  4.31237  3.43559  3.63374  3.29907  2.27552  3.30252  3.44966  2.92708  3.25960  2.75112  2.87735  2.55789  2.77498  3.38169  5.48584  4.10855    115 e - - -
          2.68618  4.42225  2.77519  2.73123  3.46354  2.40513  3.72494  3.29354  2.67741  2.69355  4.24690  2.90347  2.73739  3.18146  2.89801  2.37887  2.77519  2.98518  4.58477  3.61503
          0.02039  4.29864  5.02099  0.61958  0.77255  0.48576  0.95510
     93   2.50074  5.03972  2.34782  2.11225  4.33484  3.43331  3.64376  3.67005  2.17001  3.32437  4.09905  2.92408  3.83732  2.76229  2.89342  2.38285  2.89347  2.66616  5.50675  4.12670    116 e - - -
          2.68618  4.42225  2.77519  2.73123  3.46354  2.40513  3.72494  3.29354  2.67741  2.69355  4.24690  2.90347  2.73739  3.18146  2.89801  2.37887  2.77519  2.98518  4.58477  3.61503
          0.02039  4.29864  5.02099  0.61958  0.77255  0.48576  0.95510
     94   2.66331  4.96329  2.95884  2.09849  4.24060  3.11403  3.66119  2.91714  2.05270  3.24050  4.03359  2.96165  2.76605  2.79240  2.89139  2.51314  2.89630  3.31834  5.44699  4.08993    117 k - - -
          2.68618  4.42225  2.77519  2.73123  3.46354  2.40513  3.72494  3.29354  2.67741  2.69355  4.24690  2.90347  2.73739  3.18146  2.89801  2.37887  2.77519  2.98518  4.58477  3.61503
          0.02039  4.29864  5.02099  0.61958  0.77255  0.48576  0.95510
     95   2.88539  2.76065  3.83983  3.23607  4.21714  3.61000  4.04396  3.57891  2.56208  3.23915  4.16789  3.54653  4.13038  3.27102  0.98592  3.03175  3.19792  3.28232  5.45476  4.25525    118 r - - -
          2.68618  4.42225  2.77519  2.73123  3.46354  2.40513  3.72494  3.29354  2.67741  2.69355  4.24690  2.90347  2.73739  3.18146  2.89801  2.37887  2.77519  2.98518  4.58477  3.61503
          0.02039  4.29864  5.02099  0.61958  0.77255  0.48576  0.95510
     96   2.65012  4.51731  3.33718  2.77018  3.69229  3.56580  3.79766  2.42287  2.47546  2.74511  3.61994  3.22222  3.95250  3.04870  2.49553  2.61615  2.20761  2.51589  5.08310  3.82410    119 t - - -
          2.68618  4.42225  2.77519  2.73123  3.46354  2.40513  3.72494  3.29354  2.67741  2.69355  4.24690  2.90347  2.73739  3.18146  2.89801  2.37887  2.77519  2.98518  4.58477  3.61503
          0.02039  4.29864  5.02099  0.61958  0.77255  0.48576  0.95510
     97   3.38276  4.71060  4.90455  4.55347  3.70189  4.50173  5.22395  0.66507  4.39198  2.22119  3.59216  4.74379  4.91104  4.70901  4.54351  4.05778  3.68169  1.95372  5.66631  4.42937    120 I - - -
          2.68618  4.42225  2.77519  2.73123  3.46354  2.40513  3.72494  3.29354  2.67741  2.69355  4.24690  2.90347  2.73739  3.18146  2.89801  2.37887  2.77519  2.98518  4.58477  3.61503
          0.02039  4.29864  5.02099  0.61958  0.77255  0.48576  0.95510
     98   3.58602  5.28672  3.66168  3.48424  3.68507  3.89231  0.49552  4.35960  3.32093  3.78780  4.88121  3.86779  4.47727  3.86220  3.54987  3.65948  3.91280  4.08669  5.13709  3.62819    121 H - - -
          2.68618  4.42225  2.77519  2.73123  3.46354  2.40513  3.72494  3.29354  2.67741  2.69355  4.24690  2.90347  2.73739  3.18146  2.89801  2.37887  2.77519  2.98518  4.58477  3.61503
          0.02039  4.29864  5.02099  0.61958  0.77255  0.48576  0.95510
     99   3.85845  5.13935  4.83205  4.64546  0.50897  4.40729  4.14495  3.35387  4.54827  2.63209  4.02995  4.53088  4.86961  4.60176  4.56114  4.09220  4.16650  3.37285  4.30189  2.62968    122 F - - -
          2.68618  4.42225  2.77519  2.73123  3.46354  2.40513  3.72494  3.29354  2.67741  2.69355  4.24690  2.90347  2.73739  3.18146  2.89801  2.37887  2.77519  2.98518  4.58477  3.61503
          0.02039  4.29864  5.02099  0.61958  0.77255  0.48576  0.95510
    100   3.30580  4.55614  5.21589  4.73837  3.81489  4.78313  5.44775  1.09916  4.64618  2.27623  3.58478  4.91780  5.05604  4.89932  4.82063  4.19766  3.57093  1.06143  5.85641  4.64757    123 v - - -
          2.68618  4.42225  2.77519  2.73123  3.46354  2.40513  3.72494  3.29354  2.67741  2.69355  4.24690  2.90347  2.73739  3.18146  2.89801  2.37887  2.77519  2.98518  4.58477  3.61503
          0.02039  4.29864  5.02099  0.61958  0.77255  0.48576  0.95510
    101   0.84306  4.32451  4.02218  3.69009  4.16273  3.28393  4.57707  3.04101  3.62546  3.06862  4.10396  3.73436  4.01493  3.92384  3.86808  2.74077  2.97240  2.30376  5.69826  4.49135    124 a - - -
          2.68618  4.42225  2.77519  2.73123  3.46354  2.40513  3.72494  3.29354  2.67741  2.69355  4.24690  2.90347  2.73739  3.18146  2.89801  2.37887  2.77519  2.98518  4.58477  3.61503
          0.02039  4.29864  5.02099  0.61958  0.77255  0.48576  0.95510
    102   3.04962  5.27525  2.44409  2.52495  4.69707  3.40748  4.08901  4.35542  3.07767  3.93184  4.82532  0.82557  4.06505  3.30320  3.56052  3.02930  3.40421  3.92382  5.95016  4.52713    125 n - - -
          2.68618  4.42225  2.77519  2.73123  3.46354  2.40513  3.72494  3.29354  2.67741  2.69355  4.24690  2.90347  2.73739  3.18146  2.89801  2.37887  2.77519  2.98518  4.58477  3.61503
          0.02039  4.29864  5.02099  0.61958  0.77255  0.48576  0.95510
    103   2.54200  3.38984  3.46827  2.89707  3.55143  3.61093  3.45554  2.95600  2.55966  2.65405  3.54244  3.31401  3.99285  3.13767  2.83184  2.86061  2.89729  2.72339  4.97656  1.94342    126 y - - -
          2.68618  4.42225  2.77519  2.73123  3.46354  2.40513  3.72494  3.29354  2.67741  2.69355  4.24690  2.90347  2.73739  3.18146  2.89801  2.37887  2.77519  2.98518  4.58477  3.61503
          0.02039  4.29864  5.02099  0.61958  0.77255  0.48576  0.95510
    104   2.76343  5.23730  2.25144  1.95619  4.55997  3.40353  3.70472  4.03916  2.51723  3.54254  4.31429  2.42830  3.87031  2.82553  3.02909  2.22894  2.22772  3.62184  5.69947  4.27899    127 e - - -
          2.68618  4.42225  2.77519  2.73123  3.46354  2.40513  3.72494  3.29354  2.67741  2.69355  4.24690  2.90347  2.73739  3.18146  2.89801  2.37887  2.77519  2.98518  4.58477  3.61503
          0.02039  4.29864  5.02099  0.61958  0.77255  0.48576  0.95510
    105   3.18143  4.56172  4.58611  4.06985  2.58806  4.21747  3.97690  2.80377  3.86661  1.05001  3.39591  4.11759  4.53373  4.02286  3.97363  3.53839  3.40570  2.75599  2.70318  2.40080    128 l - - -
          2.68618  4.42225  2.77519  2.73123  3.46354  2.40513  3.72494  3.29354  2.67741  2.69355  4.24690  2.90347  2.73739  3.18146  2.89801  2.37887  2.77519  2.98518  4.58477  3.61503
          0.02039  4.29864  5.02099  0.61958  0.77255  0.48576  0.95510
    106   1.82457  4.52040  3.32443  2.80199  3.99212  2.66425  3.90112  3.38528  2.78829  2.62165  3.88998  3.21469  2.85048  3.11595  3.20036  2.33483  2.46475  3.04894  5.33906  4.06533    129 a - - -
          2.68618  4.42225  2.77519  2.73123  3.46354  2.40513  3.72494  3.29354  2.67741  2.69355  4.24690  2.90347  2.73739  3.18146  2.89801  2.37887  2.77519  2.98518  4.58477  3.61503
          0.02039  4.29864  5.02099  0.61958  0.77255  0.48576  0.95510
    107   2.51252  5.30882  2.04732  1.93726  4.63170  2.99289  3.72481  4.12059  2.55678  3.61276  4.38566  2.05195  3.88238  2.84747  3.08021  2.74317  2.73388  3.69333  5.76309  4.32751    130 e - - -
          2.68618  4.42225  2.77519  2.73123  3.46354  2.40513  3.72494  3.29354  2.67741  2.69355  4.24690  2.90347  2.73739  3.18146  2.89801  2.37887  2.77519  2.98518  4.58477  3.61503
          0.02039  4.29864  5.02099  0.61958  0.77255  0.48576  0.95510
    108   2.49744  4.99525  2.55271  2.17161  4.28668  3.43580  3.64963  3.56661  2.42180  3.28301  4.06436  2.93802  2.48635  2.75235  2.90266  2.48754  2.61326  3.13472  5.47718  4.10583    131 e - - -
          2.68608  4.42237  2.77474  2.73135  3.46366  2.40515  3.72507  3.29343  2.67734  2.69367  4.24702  2.90359  2.73730  3.18159  2.89813  2.37889  2.77515  2.98513  4.58489  3.61515
          0.36027  1.21768  5.02099  0.73686  0.65127  0.48576  0.95510
    109   2.18912  4.91805  2.99538  2.27665  4.19280  3.45548  3.66614  3.62081  2.43714  3.05819  3.99723  2.97740  3.85477  2.60785  2.69467  2.11243  2.49465  3.27387  5.41572  4.06707    135 s - - -
          2.68618  4.42225  2.77519  2.73123  3.46354  2.40513  3.72494  3.29354  2.67741  2.69355  4.24690  2.90347  2.73739  3.18146  2.89801  2.37887  2.77519  2.98518  4.58477  3.61503
          0.02039  4.29864  5.02099  0.61958  0.77255  0.48576  0.95510
    110   2.41674  5.04493  2.65077  2.15950  4.34235  3.43175  3.35396  3.79696  2.39821  3.32996  4.10043  2.52282  3.83190  2.57868  2.88312  2.55443  2.59854  2.71310  5.50748  4.12499    136 e - - -
          2.68618  4.42225  2.77519  2.73123  3.46354  2.40513  3.72494  3.29354  2.67741  2.69355  4.24690  2.90347  2.73739  3.18146  2.89801  2.37887  2.77519  2.98518  4.58477  3.61503
          0.02039  4.29864  5.02099  0.61958  0.77255  0.48576  0.95510
    111   3.03491  4.44128  4.46003  3.92415  2.65949  4.09059  3.95723  2.17691  3.74743  2.08917  3.40323  4.00812  4.42569  3.92058  3.87546  3.39957  3.26231  2.62924  1.56025  2.47274    137 w - - -
          2.68618  4.42225  2.77519  2.73123  3.46354  2.40513  3.72494  3.29354  2.67741  2.69355  4.24690  2.90347  2.73739  3.18146  2.89801  2.37887  2.77519  2.98518  4.58477  3.61503
          0.02039  4.29864  5.02099  0.61958  0.77255  0.48576  0.95510
    112   3.19387  4.47843  5.02886  4.49687  3.64305  4.58998  5.08559  1.45922  4.38891  1.77428  3.45386  4.67334  4.86422  4.60038  4.53994  3.95389  3.15553  1.12307  5.54824  4.37224    138 v - - -
          2.68618  4.42225  2.77519  2.73123  3.46354  2.40513  3.72494  3.29354  2.67741  2.69355  4.24690  2.90347  2.73739  3.18146  2.89801  2.37887  2.77519  2.98518  4.58477  3.61503
          0.02039  4.29864  5.02099  0.61958  0.77255  0.48576  0.95510
    113   3.28309  4.99424  4.04180  4.00452  5.09746  0.29684  5.07630  4.82285  4.24225  4.41366  5.40789  4.20837  4.39624  4.53343  4.41076  3.47035  3.79645  4.26827  6.05806  5.22104    139 G - - -
          2.68618  4.42225  2.77519  2.73123  3.46354  2.40513  3.72494  3.29354  2.67741  2.69355  4.24690  2.90347  2.73739  3.18146  2.89801  2.37887  2.77519  2.98518  4.58477  3.61503
          0.02039  4.29864  5.02099  0.61958  0.77255  0.48576  0.95510
    114   2.57204  5.15229  3.23472  2.63242  4.51422  3.61334  2.57954  3.91678  1.91965  3.41214  4.22482  3.11535  3.99104  2.80816  1.60297  2.77870  3.08894  3.56294  5.52992  4.25267    140 r - - -
          2.68618  4.42225  2.77519  2.73123  3.46354  2.40513  3.72494  3.29354  2.67741  2.69355  4.24690  2.90347  2.73739  3.18146  2.89801  2.37887  2.77519  2.98518  4.58477  3.61503
          0.02039  4.29864  5.02099  0.61958  0.77255  0.48576  0.95510
    115   2.78736  5.27896  1.81215  2.31314  4.59400  3.40590  3.12073  4.07919  2.34096  3.57512  4.34803  2.46669  3.87893  2.83304  3.03469  2.06892  3.03292  3.65896  5.72562  4.29976    141 d - - -
          2.68618  4.42225  2.77519  2.73123  3.46354  2.40513  3.72494  3.29354  2.67741  2.69355  4.24690  2.90347  2.73739  3.18146  2.89801  2.37887  2.77519  2.98518  4.58477  3.61503
          0.02039  4.29864  5.02099  0.61958  0.77255  0.48576  0.95510
    116   3.07130  5.51167  2.48849  0.96850  4.80961  3.44611  3.88516  4.31215  2.70931  3.80604  4.66684  2.93200  4.01977  2.50145  3.16032  2.98888  3.33989  3.92066  5.94333  4.52275    142 e - - -
          2.68618  4.42225  2.77519  2.73123  3.46354  2.40513  3.72494  3.29354  2.67741  2.69355  4.24690  2.90347  2.73739  3.18146  2.89801  2.37887  2.77519  2.98518  4.58477  3.61503
          0.02039  4.29864  5.02099  0.61958  0.77255  0.48576  0.95510
    117   2.32800  4.98049  3.09833  2.52284  4.28611  3.51017  3.67207  3.70257  1.91224  3.25886  3.63226  3.03131  3.90056  2.80463  2.00926  2.37540  2.94816  3.35483  5.44688  4.12445    143 k - - -
          2.68618  4.42225  2.77519  2.73123  3.46354  2.40513  3.72494  3.29354  2.67741  2.69355  4.24690  2.90347  2.73739  3.18146  2.89801  2.37887  2.77519  2.98518  4.58477  3.61503
          0.02039  4.29864  5.02099  0.61958  0.77255  0.48576  0.95510
    118   2.73529  5.17422  2.25203  1.56259  4.47689  3.41814  3.68409  3.94357  2.47726  3.46173  3.28718  2.89487  3.86287  2.65627  2.97558  2.55594  2.97512  3.54343  5.62911  4.22475    144 e - - -
          2.68618  4.42225  2.77519  2.73123  3.46354  2.40513  3.72494  3.29354  2.67741  2.69355  4.24690  2.90347  2.73739  3.18146  2.89801  2.37887  2.77519  2.98518  4.58477  3.61503
          0.02039  4.29864  5.02099  0.61958  0.77255  0.48576  0.95510
    119   3.20803  4.55699  4.84955  4.29397  3.35608  4.46069  4.84704  2.13140  4.14783  1.71293  1.63637  4.50635  4.73231  4.32880  4.29038  3.80507  3.44767  1.41695  5.29274  4.16492    145 v - - -
          2.68618  4.42225  2.77519  2.73123  3.46354  2.40513  3.72494  3.29354  2.67741  2.69355  4.24690  2.90347  2.73739  3.18146  2.89801  2.37887  2.77519  2.98518  4.58477  3.61503
          0.02039  4.29864  5.02099  0.61958  0.77255  0.48576  0.95510
    120   3.31722  4.60216  5.13522  4.57180  3.33379  4.65861  5.03918  1.76032  4.44708  1.14994  2.64218  4.74863  4.86471  4.53641  4.52680  4.01218  3.54606  1.55706  5.34972  4.27091    146 l - - -
          2.68618  4.42225  2.77519  2.73123  3.46354  2.40513  3.72494  3.29354  2.67741  2.69355  4.24690  2.90347  2.73739  3.18146  2.89801  2.37887  2.77519  2.98518  4.58477  3.61503
          0.02039  4.29864  5.02099  0.61958  0.77255  0.48576  0.95510
    121   2.19845  4.42352  3.56625  3.05037  3.09745  3.54870  3.99549  2.92241  3.00122  2.41293  3.60484  3.42034  1.72012  3.31817  3.34919  2.85579  2.93597  2.70343  5.08982  3.81538    147 p - - -
          2.68618  4.42225  2.77519  2.73123  3.46354  2.40513  3.72494  3.29354  2.67741  2.69355  4.24690  2.90347  2.73739  3.18146  2.89801  2.37887  2.77519  2.98518  4.58477  3.61503
          0.02039  4.29864  5.02099  0.61958  0.77255  0.48576  0.95510
    122   2.09691  4.40588  3.55856  3.11676  3.98633  3.32521  4.13083  3.27564  3.07569  2.31246  3.93994  3.41407  3.93800  3.40836  3.41714  1.29528  2.90623  2.95303  5.40522  4.15489    148 s - - -
          2.68618  4.42225  2.77519  2.73123  3.46354  2.40513  3.72494  3.29354  2.67741  2.69355  4.24690  2.90347  2.73739  3.18146  2.89801  2.37887  2.77519  2.98518  4.58477  3.61503
          0.02039  4.29864  5.02099  0.61958  0.77255  0.48576  0.95510
    123   2.79091  4.21748  3.52617  3.77545  2.58502  3.93886  4.25164  1.70055  3.64612  1.81561  2.52368  3.95615  4.28074  3.83618  3.79315  3.23754  3.02203  2.18478  4.84424  3.67053    149 i - - -
          2.68618  4.42225  2.77519  2.73123  3.46354  2.40513  3.72494  3.29354  2.67741  2.69355  4.24690  2.90347  2.73739  3.18146  2.89801  2.37887  2.77519  2.98518  4.58477  3.61503
          0.02039  4.29864  5.02099  0.61958  0.77255  0.48576  0.95510
    124   2.59002  5.03988  2.69996  2.13317  4.33859  3.43230  3.64241  3.79119  2.40651  3.03300  4.10090  2.73115  3.83599  2.76022  2.75248  2.01576  2.48242  3.40684  5.50788  4.12756    150 s - - -
          2.68618  4.42225  2.77519  2.73123  3.46354  2.40513  3.72494  3.29354  2.67741  2.69355  4.24690  2.90347  2.73739  3.18146  2.89801  2.37887  2.77519  2.98518  4.58477  3.61503
          0.12819  4.29864  2.23746  0.61958  0.77255  0.48576  0.95510
    125   2.41078  4.31429  3.62326  3.13285  3.66729  2.96356  4.02985  2.84177  2.99872  2.70013  3.62321  3.44471  3.98004  3.36617  2.87039  2.80851  2.88693  1.40443  5.12127  3.89953    151 v - - -
          2.68618  4.42225  2.77519  2.73123  3.46354  2.40513  3.72494  3.29354  2.67741  2.69355  4.24690  2.90347  2.73739  3.18146  2.89801  2.37887  2.77519  2.98518  4.58477  3.61503
          0.02269  4.19314  4.91548  0.61958  0.77255  0.61681  0.77580
    126   2.05442  4.78022  2.96411  2.42927  4.15074  2.62161  3.72981  3.56610  2.53868  3.17295  3.99079  3.00514  3.84554  2.43831  2.98573  2.66258  2.26450  3.21788  5.41269  4.08477    152 a - - -
          2.68615  4.42228  2.77523  2.73113  3.46357  2.40516  3.72498  3.29357  2.67744  2.69358  4.24630  2.90350  2.73743  3.18150  2.89804  2.37890  2.77516  2.98504  4.58480  3.61506
          0.24946  2.75121  1.85198  0.97203  0.47532  0.61681  0.77580
    127   2.42291  4.84183  1.80114  2.36800  4.37582  3.23102  3.75661  3.80413  2.63668  3.39844  4.21060  2.88300  3.78860  2.91535  3.12782  2.14525  2.50493  3.39200  5.60958  4.23700    157 d - - -
          2.68618  4.42225  2.77519  2.73123  3.46354  2.40513  3.72494  3.29354  2.67741  2.69355  4.24690  2.90347  2.73739  3.18146  2.89801  2.37887  2.77519  2.98518  4.58477  3.61503
          0.06663  4.03110  3.06390  0.61958  0.77255  0.57628  0.82550
    128   2.68588  5.07038  1.95707  2.32129  4.36337  3.37972  3.63347  3.81360  2.24675  2.93123  4.13916  2.86636  3.81947  2.31595  2.87599  2.66138  2.81256  3.43398  5.52945  4.14537    158 d - - -
          2.68618  4.42225  2.77519  2.73123  3.46354  2.40513  3.72494  3.29354  2.67741  2.69355  4.24690  2.90347  2.73739  3.18146  2.89801  2.37887  2.77519  2.98518  4.58477  3.61503
          0.02462  4.11226  4.83461  0.61958  0.77255  0.37231  1.16842
    129   2.56544  4.95520  2.76188  2.41961  4.22773  2.90006  3.38261  3.66478  2.35541  2.62414  4.01813  2.95174  3.31361  2.53178  2.89748  2.47053  2.48206  3.30672  5.43591  4.07434    159 k - - -
          2.68618  4.42225  2.77519  2.73123  3.46354  2.40513  3.72494  3.29354  2.67741  2.69355  4.24690  2.90347  2.73739  3.18146  2.89801  2.37887  2.77519  2.98518  4.58477  3.61503
          0.02039  4.29864  5.02099  0.61958  0.77255  0.48576  0.95510
    130   2.74959  5.26086  2.28588  1.66131  4.58644  3.40793  3.67887  4.07334  2.23395  3.55688  4.31606  2.74421  3.85912  2.54403  2.97206  2.56096  2.67545  3.64278  5.69674  4.27229    160 e - - -
          2.68618  4.42225  2.77519  2.73123  3.46354  2.40513  3.72494  3.29354  2.67741  2.69355  4.24690  2.90347  2.73739  3.18146  2.89801  2.37887  2.77519  2.98518  4.58477  3.61503
          0.02039  4.29864  5.02099  0.61958  0.77255  0.48576  0.95510
    131   2.52043  4.73239  3.11116  2.41610  3.94612  3.49348  3.70633  3.34617  2.53340  2.86754  3.81445  3.05685  3.35724  2.88258  2.53922  2.53652  2.14934  2.86865  5.25688  3.36131    161 t - - -
          2.68618  4.42225  2.77519  2.73123  3.46354  2.40513  3.72494  3.29354  2.67741  2.69355  4.24690  2.90347  2.73739  3.18146  2.89801  2.37887  2.77519  2.98518  4.58477  3.61503
          0.02039  4.29864  5.02099  0.61958  0.77255  0.48576  0.95510
    132   2.72064  3.33230  4.47159  3.87777  2.87908  3.44980  4.22613  1.49380  3.71593  2.02404  2.86100  3.97656  4.24540  3.88908  3.80783  3.19776  2.95459  2.11092  4.77835  3.59832    162 i - - -
          2.68618  4.42225  2.77519  2.73123  3.46354  2.40513  3.72494  3.29354  2.67741  2.69355  4.24690  2.90347  2.73739  3.18146  2.89801  2.37887  2.77519  2.98518  4.58477  3.61503
          0.02039  4.29864  5.02099  0.61958  0.77255  0.48576  0.95510
    133   2.57811  4.17287  3.24994  2.68679  3.78683  3.52896  3.23059  3.16610  2.62987  2.83613  3.69565  3.15802  3.18024  2.98596  2.20728  2.75846  2.66473  2.22236  5.14969  3.87351    163 r - - -
          2.68618  4.42225  2.77519  2.73123  3.46354  2.40513  3.72494  3.29354  2.67741  2.69355  4.24690  2.90347  2.73739  3.18146  2.89801  2.37887  2.77519  2.98518  4.58477  3.61503
          0.02039  4.29864  5.02099  0.61958  0.77255  0.48576  0.95510
    134   3.36745  4.73881  4.83659  4.32048  2.25436  4.48509  4.61289  2.47689  4.16605  1.67665  1.15050  4.49781  4.74951  4.28666  4.27871  3.84762  3.60379  2.59339  4.91343  3.56329    164 m - - -
          2.68618  4.42225  2.77519  2.73123  3.46354  2.40513  3.72494  3.29354  2.67741  2.69355  4.24690  2.90347  2.73739  3.18146  2.89801  2.37887  2.77519  2.98518  4.58477  3.61503
          0.02039  4.29864  5.02099  0.61958  0.77255  0.48576  0.95510
    135   4.13951  5.34263  4.80121  4.62716  3.23643  4.26029  4.52831  4.21022  4.35800  3.52132  4.81907  4.69939  4.81632  4.72111  4.40320  4.33901  4.46621  4.11035  0.33892  3.21989    165 W - - -
          2.68618  4.42225  2.77519  2.73123  3.46354  2.40513  3.72494  3.29354  2.67741  2.69355  4.24690  2.90347  2.73739  3.18146  2.89801  2.37887  2.77519  2.98518  4.58477  3.61503
          0.02039  4.29864  5.02099  0.61958  0.77255  0.48576  0.95510
    136   1.45087  4.80206  3.02009  2.59221  4.22736  2.98829  3.80847  3.64170  2.35990  3.24833  4.07232  3.07719  3.90159  2.69113  3.01472  2.55389  2.95360  3.28642  5.48363  4.16862    166 a - - -
          2.68618  4.42225  2.77519  2.73123  3.46354  2.40513  3.72494  3.29354  2.67741  2.69355  4.24690  2.90347  2.73739  3.18146  2.89801  2.37887  2.77519  2.98518  4.58477  3.61503
          0.02039  4.29864  5.02099  0.61958  0.77255  0.48576  0.95510
    137   3.24353  5.36031  3.69306  2.96844  4.80344  3.85250  3.02808  4.16587  1.76224  3.57636  4.44365  3.35782  4.19777  2.86353  1.02738  3.22859  3.38920  3.84847  5.58383  4.42424    167 r - - -
          2.68618  4.42225  2.77519  2.73123  3.46354  2.40513  3.72494  3.29354  2.67741  2.69355  4.24690  2.90347  2.73739  3.18146  2.89801  2.37887  2.77519  2.98518  4.58477  3.61503
          0.02039  4.29864  5.02099  0.61958  0.77255  0.48576  0.95510
    138   2.72042  4.69473  3.29495  2.70961  3.86919  3.58287  3.48708  2.55975  1.61172  2.64830  3.77809  3.17674  3.96135  2.95309  2.74613  2.82011  2.94236  3.00208  5.19170  3.61523    168 k - - -
          2.68618  4.42225  2.77519  2.73123  3.46354  2.40513  3.72494  3.29354  2.67741  2.69355  4.24690  2.90347  2.73739  3.18146  2.89801  2.37887  2.77519  2.98518  4.58477  3.61503
          0.02039  4.29864  5.02099  0.61958  0.77255  0.48576  0.95510
    139   2.69731  5.08875  2.92048  1.90519  4.40946  3.45158  3.65031  3.86066  2.15533  3.38023  4.15401  2.94149  3.85799  2.76623  2.57281  2.14211  2.45083  3.46977  5.54190  4.16963    169 e - - -
          2.68618  4.42225  2.77519  2.73123  3.46354  2.40513  3.72494  3.29354  2.67741  2.69355  4.24690  2.90347  2.73739  3.18146  2.89801  2.37887  2.77519  2.98518  4.58477  3.61503
          0.02039  4.29864  5.02099  0.61958  0.77255  0.48576  0.95510
    140   3.64845  4.92472  4.79664  4.41349  1.94988  4.51317  3.73860  3.23743  4.24916  1.95892  3.84949  4.24718  4.81015  4.25693  4.30158  3.85892  3.86751  3.18790  3.90007  0.91683    170 y - - -
          2.68618  4.42225  2.77519  2.73123  3.46354  2.40513  3.72494  3.29354  2.67741  2.69355  4.24690  2.90347  2.73739  3.18146  2.89801  2.37887  2.77519  2.98518  4.58477  3.61503
          0.02039  4.29864  5.02099  0.61958  0.77255  0.48576  0.95510
    141   2.49902  5.17024  2.23721  2.04332  4.48989  3.40929  3.69640  3.95818  2.50089  3.47735  4.25296  2.77065  2.20172  2.81883  3.00456  2.59376  2.98200  3.36305  5.64580  4.23943    171 e - - -
          2.68618  4.42225  2.77519  2.73123  3.46354  2.40513  3.72494  3.29354  2.67741  2.69355  4.24690  2.90347  2.73739  3.18146  2.89801  2.37887  2.77519  2.98518  4.58477  3.61503
          0.02039  4.29864  5.02099  0.61958  0.77255  0.48576  0.95510
    142   2.50905  5.08156  2.65331  2.24448  4.39116  3.42748  3.63170  3.85327  2.17946  3.07384  4.13463  2.69732  3.82963  2.64942  2.87312  2.02343  2.68481  3.45356  5.53628  4.14611    172 s - - -
          2.68622  4.42229  2.77524  2.73120  3.46358  2.40484  3.72499  3.29348  2.67745  2.69359  4.24694  2.90351  2.73744  3.18151  2.89805  2.37891  2.77524  2.98509  4.58481  3.61507
          0.27427  1.45554  5.02099  0.19897  1.71243  0.48576  0.95510
    143   2.69311  4.47406  4.96959  4.46963  3.78220  4.52411  5.14695  1.04758  4.37226  2.35159  3.58646  4.64617  4.85796  4.62776  4.55703  3.90879  3.43310  1.30199  5.68079  4.47502    174 i - - -
          2.68618  4.42225  2.77519  2.73123  3.46354  2.40513  3.72494  3.29354  2.67741  2.69355  4.24690  2.90347  2.73739  3.18146  2.89801  2.37887  2.77519  2.98518  4.58477  3.61503
          0.02039  4.29864  5.02099  0.61958  0.77255  0.48576  0.95510
    144   2.06184  5.09851  2.45385  2.05112  4.40829  3.42527  3.64059  3.87120  2.26820  3.38910  4.15355  2.90637  3.83506  2.54828  2.89060  2.64654  2.71171  3.20484  5.55361  4.16069    175 e - - -
          2.68618  4.42225  2.77519  2.73123  3.46354  2.40513  3.72494  3.29354  2.67741  2.69355  4.24690  2.90347  2.73739  3.18146  2.89801  2.37887  2.77519  2.98518  4.58477  3.61503
          0.02039  4.29864  5.02099  0.61958  0.77255  0.48576  0.95510
    145   2.40367  5.03437  2.71808  2.13511  4.33378  3.04835  3.63799  3.78654  2.19882  3.32256  4.09449  2.92368  2.81569  2.75482  2.88419  2.63867  2.68060  2.95088  5.50236  4.12208    176 e - - -
          2.68618  4.42225  2.77519  2.73123  3.46354  2.40513  3.72494  3.29354  2.67741  2.69355  4.24690  2.90347  2.73739  3.18146  2.89801  2.37887  2.77519  2.98518  4.58477  3.61503
          0.02039  4.29864  5.02099  0.61958  0.77255  0.48576  0.95510
    146   2.51440  5.08401  2.66994  2.38507  4.38426  2.86545  3.70447  3.83565  2.33855  3.38363  4.17540  1.68912  3.87421  2.83682  2.98667  2.71250  2.97254  3.45938  5.57420  3.77852    177 n - - -
          2.68618  4.42225  2.77519  2.73123  3.46354  2.40513  3.72494  3.29354  2.67741  2.69355  4.24690  2.90347  2.73739  3.18146  2.89801  2.37887  2.77519  2.98518  4.58477  3.61503
          0.02039  4.29864  5.02099  0.61958  0.77255  0.48576  0.95510
    147   2.72053  5.12807  2.51124  2.36637  4.46558  3.41268  3.69444  3.92994  2.48162  3.45280  4.22917  2.73480  3.86281  1.88276  2.97143  2.09361  2.59994  3.52722  5.62150  4.22562    178 q - - -
          2.68618  4.42225  2.77519  2.73123  3.46354  2.40513  3.72494  3.29354  2.67741  2.69355  4.24690  2.90347  2.73739  3.18146  2.89801  2.37887  2.77519  2.98518  4.58477  3.61503
          0.02039  4.29864  5.02099  0.61958  0.77255  0.48576  0.95510
    148   2.84638  5.22445  1.75738  2.35511  4.47653  3.41381  3.78807  3.95890  2.65914  2.63409  4.34463  1.80920  3.92556  2.93887  3.16875  2.80934  3.10629  3.58605  5.70182  4.27991    179 d - - -
          2.68618  4.42225  2.77519  2.73123  3.46354  2.40513  3.72494  3.29354  2.67741  2.69355  4.24690  2.90347  2.73739  3.18146  2.89801  2.37887  2.77519  2.98518  4.58477  3.61503
          0.02039  4.29864  5.02099  0.61958  0.77255  0.48576  0.95510
    149   2.71180  4.44937  3.41838  2.77596  3.61956  3.59086  3.97349  2.93655  2.93622  1.31669  3.59339  3.39174  3.74713  3.30235  3.25038  2.59050  2.97791  2.72179  5.08443  3.84433    180 l - - -
          2.68618  4.42225  2.77519  2.73123  3.46354  2.40513  3.72494  3.29354  2.67741  2.69355  4.24690  2.90347  2.73739  3.18146  2.89801  2.37887  2.77519  2.98518  4.58477  3.61503
          0.02039  4.29864  5.02099  0.61958  0.77255  0.48576  0.95510
    150   2.94133  5.30052  2.11546  2.36602  4.73126  1.26046  3.91906  4.22902  2.86511  3.76823  4.60522  2.92284  3.97237  2.59283  3.39093  2.89690  3.24817  3.80896  5.93837  4.50906    181 g - - -
          2.68618  4.42225  2.77519  2.73123  3.46354  2.40513  3.72494  3.29354  2.67741  2.69355  4.24690  2.90347  2.73739  3.18146  2.89801  2.37887  2.77519  2.98518  4.58477  3.61503
          0.02039  4.29864  5.02099  0.61958  0.77255  0.48576  0.95510
    151   2.48946  5.05073  2.88542  2.25617  4.36306  3.42930  3.65588  3.81640  2.42018  3.35102  4.12594  2.52261  3.47796  2.19291  2.90002  2.49389  2.25887  3.42896  5.52931  4.14889    182 q - - -
          2.68618  4.42225  2.77519  2.73123  3.46354  2.40513  3.72494  3.29354  2.67741  2.69355  4.24690  2.90347  2.73739  3.18146  2.89801  2.37887  2.77519  2.98518  4.58477  3.61503
          0.02039  4.29864  5.02099  0.61958  0.77255  0.48576  0.95510
    152   3.31127  4.56981  5.19490  4.71940  3.77998  4.76474  5.42388  0.91237  4.61880  2.23142  3.55414  4.90174  5.04323  4.86900  4.79103  4.18075  3.57801  1.31045  5.82857  4.62567    183 i - - -
          2.68618  4.42225  2.77519  2.73123  3.46354  2.40513  3.72494  3.29354  2.67741  2.69355  4.24690  2.90347  2.73739  3.18146  2.89801  2.37887  2.77519  2.98518  4.58477  3.61503
          0.02039  4.29864  5.02099  0.61958  0.77255  0.48576  0.95510
    153   2.50694  5.05500  2.92514  2.13368  4.36122  3.43522  3.63072  3.81722  2.19406  3.13935  4.11011  2.92200  3.20587  2.26969  2.85527  2.38736  2.58155  3.42536  5.51285  4.13107    184 e - - -
          2.68618  4.42225  2.77519  2.73123  3.46354  2.40513  3.72494  3.29354  2.67741  2.69355  4.24690  2.90347  2.73739  3.18146  2.89801  2.37887  2.77519  2.98518  4.58477  3.61503
          0.02039  4.29864  5.02099  0.61958  0.77255  0.48576  0.95510
    154   3.41715  4.75684  5.02043  4.51459  3.30168  4.63644  5.07202  2.20693  4.33570  0.77818  3.11429  4.73568  4.89186  4.49972  4.45607  4.03380  3.67030  1.82786  5.38745  4.27031    185 l - - -
          2.68618  4.42225  2.77519  2.73123  3.46354  2.40513  3.72494  3.29354  2.67741  2.69355  4.24690  2.90347  2.73739  3.18146  2.89801  2.37887  2.77519  2.98518  4.58477  3.61503
          0.02039  4.29864  5.02099  0.61958  0.77255  0.48576  0.95510
    155   3.14558  4.71798  4.16604  3.63970  3.42510  4.04814  4.32084  2.75192  3.12873  0.85751  3.39248  3.94314  4.43633  3.68837  2.70698  3.45082  3.39397  2.75233  5.15704  3.92563    186 l - - -
          2.68618  4.42225  2.77519  2.73123  3.46354  2.40513  3.72494  3.29354  2.67741  2.69355  4.24690  2.90347  2.73739  3.18146  2.89801  2.37887  2.77519  2.98518  4.58477  3.61503
          0.02039  4.29864  5.02099  0.61958  0.77255  0.48576  0.95510
    156   3.55978  5.32505  4.10020  3.54658  4.79318  3.93616  4.23199  4.38495  2.53874  3.82285  4.82936  3.86405  4.43403  3.44667  0.48644  3.63482  3.80674  4.09433  5.71140  4.64831    187 R - - -
          2.68618  4.42225  2.77519  2.73123  3.46354  2.40513  3.72494  3.29354  2.67741  2.69355  4.24690  2.90347  2.73739  3.18146  2.89801  2.37887  2.77519  2.98518  4.58477  3.61503
          0.02039  4.29864  5.02099  0.61958  0.77255  0.48576  0.95510
    157   2.76358  4.86938  2.80143  2.69469  4.56695  3.29468  4.11635  4.18495  3.03084  3.79184  4.65201  0.94827  3.97798  3.33673  3.43777  2.44493  3.17385  3.69318  5.86110  4.46851    188 n - - -
          2.68618  4.42225  2.77519  2.73123  3.46354  2.40513  3.72494  3.29354  2.67741  2.69355  4.24690  2.90347  2.73739  3.18146  2.89801  2.37887  2.77519  2.98518  4.58477  3.61503
          0.02039  4.29864  5.02099  0.61958  0.77255  0.48576  0.95510
    158   2.83762  4.83623  3.32676  2.76234  4.04077  3.63655  3.77020  3.41047  1.93380  2.99732  1.85463  3.21865  4.02321  2.40518  2.67342  2.91746  3.05331  3.15455  5.30803  4.05347    189 m - - -
          2.68618  4.42225  2.77519  2.73123  3.46354  2.40513  3.72494  3.29354  2.67741  2.69355  4.24690  2.90347  2.73739  3.18146  2.89801  2.37887  2.77519  2.98518  4.58477  3.61503
          0.02039  4.29864  5.02099  0.61958  0.77255  0.48576  0.95510
    159   1.02540  4.28258  3.82680  3.41774  4.17176  2.63800  4.35511  3.41154  3.38435  3.23107  4.10505  3.54651  3.89824  3.66702  3.68134  2.61452  2.59583  2.44825  5.58380  4.38388    190 a - - -
          2.68618  4.42225  2.77519  2.73123  3.46354  2.40513  3.72494  3.29354  2.67741  2.69355  4.24690  2.90347  2.73739  3.18146  2.89801  2.37887  2.77519  2.98518  4.58477  3.61503
          0.02039  4.29864  5.02099  0.61958  0.77255  0.48576  0.95510
    160   3.42802  5.35819  3.62944  3.19661  4.84602  3.84416  4.08059  4.30968  0.57279  3.79034  4.74872  3.59376  4.33059  3.26201  2.61834  3.45398  3.65862  4.00084  5.73743  4.62443    191 K - - -
          2.68618  4.42225  2.77519  2.73123  3.46354  2.40513  3.72494  3.29354  2.67741  2.69355  4.24690  2.90347  2.73739  3.18146  2.89801  2.37887  2.77519  2.98518  4.58477  3.61503
          0.02039  4.29864  5.02099  0.61958  0.77255  0.48576  0.95510
    161   2.93458  3.64235  4.67026  4.10104  1.49617  4.12593  4.44674  2.01534  3.95352  2.06417  3.23508  4.21157  4.46332  4.11370  4.05554  3.45199  3.17627  1.84553  4.92095  3.67072    192 f - - -
          2.68618  4.42225  2.77519  2.73123  3.46354  2.40513  3.72494  3.29354  2.67741  2.69355  4.24690  2.90347  2.73739  3.18146  2.89801  2.37887  2.77519  2.98518  4.58477  3.61503
          0.02039  4.29864  5.02099  0.61958  0.77255  0.48576  0.95510
    162   2.47119  4.75197  3.09341  2.40308  3.97613  3.17722  3.70229  3.37967  2.52540  2.78931  3.32921  2.88642  3.87725  2.87296  2.85715  2.14672  2.33190  3.07768  5.27811  3.96300    193 s - - -
          2.68618  4.42225  2.77519  2.73123  3.46354  2.40513  3.72494  3.29354  2.67741  2.69355  4.24690  2.90347  2.73739  3.18146  2.89801  2.37887  2.77519  2.98518  4.58477  3.61503
          0.02039  4.29864  5.02099  0.61958  0.77255  0.48576  0.95510
    163   3.41645  4.75602  5.02035  4.51438  3.30228  4.63618  5.07188  2.20604  4.33572  0.77966  3.11485  4.73536  4.89165  4.49977  4.45616  4.03341  3.66958  1.82436  5.38767  4.27048    194 l - - -
          2.68618  4.42225  2.77519  2.73123  3.46354  2.40513  3.72494  3.29354  2.67741  2.69355  4.24690  2.90347  2.73739  3.18146  2.89801  2.37887  2.77519  2.98518  4.58477  3.61503
          0.02039  4.29864  5.02099  0.61958  0.77255  0.48576  0.95510
    164   2.43123  4.47905  3.33865  2.24701  3.64194  3.56480  3.80756  2.53684  2.75030  2.70148  3.57943  3.23056  3.95081  3.07271  3.14597  2.33568  2.78096  2.34936  5.05030  3.32031    195 e - - -
          2.68618  4.42225  2.77519  2.73123  3.46354  2.40513  3.72494  3.29354  2.67741  2.69355  4.24690  2.90347  2.73739  3.18146  2.89801  2.37887  2.77519  2.98518  4.58477  3.61503
          0.02039  4.29864  5.02099  0.61958  0.77255  0.48576  0.95510
    165   2.64265  4.28843  3.48091  3.09262  3.43156  3.65146  3.93934  2.51213  3.03198  2.49556  2.98194  3.02241  4.03714  3.32236  3.34942  2.54749  2.88012  1.63861  4.90484  3.68258    196 v - - -
          2.68618  4.42225  2.77519  2.73123  3.46354  2.40513  3.72494  3.29354  2.67741  2.69355  4.24690  2.90347  2.73739  3.18146  2.89801  2.37887  2.77519  2.98518  4.58477  3.61503
          0.02039  4.29864  5.02099  0.61958  0.77255  0.48576  0.95510
    166   2.28445  5.09691  2.70883  2.16807  4.40221  3.27817  3.24728  3.86379  2.41707  3.38613  4.15429  2.49361  3.83952  2.62804  2.90689  2.65446  2.20220  3.46722  5.55518  4.16311    197 e - - -
          2.68583  4.42240  2.77534  2.73110  3.46361  2.40523  3.72509  3.29369  2.67756  2.69370  4.24705  2.90362  2.73663  3.18128  2.89816  2.37882  2.77534  2.98533  4.58492  3.61518
          0.35693  1.22561  5.02099  0.90462  0.51868  0.48576  0.95510
    167   2.28224  4.93261  2.89723  2.06670  4.25543  3.43875  3.74419  3.66854  2.53934  3.26443  4.08120  2.99974  3.89323  2.63833  2.99076  2.72942  1.79362  3.32248  5.49342  4.14950    201 t - - -
          2.68618  4.42225  2.77519  2.73123  3.46354  2.40513  3.72494  3.29354  2.67741  2.69355  4.24690  2.90347  2.73739  3.18146  2.89801  2.37887  2.77519  2.98518  4.58477  3.61503
          0.02039  4.29864  5.02099  0.61958  0.77255  0.48576  0.95510
    168   2.25444  4.85323  2.69073  2.51062  4.35328  2.98409  3.77238  3.79903  2.58112  3.36728  4.15548  2.86152  3.31755  2.91238  3.05422  1.68481  2.64806  3.38963  5.56796  4.21385    202 s - - -
          2.68618  4.42225  2.77519  2.73123  3.46354  2.40513  3.72494  3.29354  2.67741  2.69355  4.24690  2.90347  2.73739  3.18146  2.89801  2.37887  2.77519  2.98518  4.58477  3.61503
          0.02039  4.29864  5.02099  0.61958  0.77255  0.48576  0.95510
    169   2.61451  5.21772  2.51048  2.35439  4.55969  2.97608  3.70390  4.03065  1.55550  3.53197  4.30698  2.33574  3.88066  2.82456  2.95147  2.72830  3.01384  3.61662  5.68217  4.27901    203 k - - -
          2.68618  4.42225  2.77519  2.73123  3.46354  2.40513  3.72494  3.29354  2.67741  2.69355  4.24690  2.90347  2.73739  3.18146  2.89801  2.37887  2.77519  2.98518  4.58477  3.61503
          0.02039  4.29864  5.02099  0.61958  0.77255  0.48576  0.95510
    170   3.51429  4.81341  5.15300  4.60624  2.27909  4.74829  4.89475  2.36628  4.46658  0.75426  2.98428  4.78943  4.91264  4.48903  4.52496  4.10844  3.73322  2.34208  5.08979  3.85439    204 l - - -
          2.68618  4.42225  2.77519  2.73123  3.46354  2.40513  3.72494  3.29354  2.67741  2.69355  4.24690  2.90347  2.73739  3.18146  2.89801  2.37887  2.77519  2.98518  4.58477  3.61503
          0.02039  4.29864  5.02099  0.61958  0.77255  0.48576  0.95510
    171   2.35037  4.67526  3.15208  2.22051  3.87235  3.50968  3.66108  3.26453  2.40020  2.71148  3.75990  3.09081  3.89803  2.91972  3.00813  2.70418  2.54300  2.82197  5.20788  2.66828    205 e - - -
          2.68618  4.42225  2.77519  2.73123  3.46354  2.40513  3.72494  3.29354  2.67741  2.69355  4.24690  2.90347  2.73739  3.18146  2.89801  2.37887  2.77519  2.98518  4.58477  3.61503
          0.02039  4.29864  5.02099  0.61958  0.77255  0.48576  0.95510
    172   2.70577  5.09199  1.83089  2.11843  3.79909  3.09389  3.67597  3.83332  2.46995  2.88378  4.15630  2.65530  3.85701  2.80115  2.96334  2.68514  2.94354  3.45224  5.55804  4.16870    206 d - - -
          2.68618  4.42225  2.77519  2.73123  3.46354  2.40513  3.72494  3.29354  2.67741  2.69355  4.24690  2.90347  2.73739  3.18146  2.89801  2.37887  2.77519  2.98518  4.58477  3.61503
          0.02039  4.29864  5.02099  0.61958  0.77255  0.48576  0.95510
    173   1.98949  4.50070  3.39904  2.38298  3.80281  3.58017  4.02391  2.78760  2.97055  2.77586  3.72168  3.37652  4.05286  3.29907  3.34105  2.90373  2.98402  1.57776  5.26173  4.00792    207 v - - -
          2.68618  4.42225  2.77519  2.73123  3.46354  2.40513  3.72494  3.29354  2.67741  2.69355  4.24690  2.90347  2.73739  3.18146  2.89801  2.37887  2.77519  2.98518  4.58477  3.61503
          0.02039  4.29864  5.02099  0.61958  0.77255  0.48576  0.95510
    174   2.40153  4.70210  3.11419  2.38025  3.55034  3.05271  3.76272  3.42025  2.60282  3.05553  3.88663  3.08111  3.87973  2.94130  3.04785  1.82094  2.37145  3.10194  5.32662  4.01783    208 s - - -
          2.68618  4.42225  2.77519  2.73123  3.46354  2.40513  3.72494  3.29354  2.67741  2.69355  4.24690  2.90347  2.73739  3.18146  2.89801  2.37887  2.77519  2.98518  4.58477  3.61503
          0.02039  4.29864  5.02099  0.61958  0.77255  0.48576  0.95510
    175   4.11217  5.21242  5.03931  4.83447  1.26140  4.74516  3.60566  3.74065  4.65169  2.98937  4.30667  4.36386  5.03013  4.47908  4.58028  4.13745  4.32405  3.68180  3.70644  0.84925    209 y - - -
          2.68618  4.42225  2.77519  2.73123  3.46354  2.40513  3.72494  3.29354  2.67741  2.69355  4.24690  2.90347  2.73739  3.18146  2.89801  2.37887  2.77519  2.98518  4.58477  3.61503
          0.02039  4.29864  5.02099  0.61958  0.77255  0.48576  0.95510
    176   1.33041  4.31604  3.72471  3.26324  4.11609  3.21902  4.23627  3.42364  3.22678  3.18336  4.04331  3.46944  3.88851  3.52163  3.55846  1.93155  2.22787  2.55317  5.51026  4.29324    210 a - - -
          2.68618  4.42225  2.77519  2.73123  3.46354  2.40513  3.72494  3.29354  2.67741  2.69355  4.24690  2.90347  2.73739  3.18146  2.89801  2.37887  2.77519  2.98518  4.58477  3.61503
          0.02039  4.29864  5.02099  0.61958  0.77255  0.48576  0.95510
    177   3.59642  4.90443  5.13650  4.63366  3.20371  4.81505  5.13737  2.14270  4.40964  0.62033  3.02488  4.88251  4.99614  4.55304  4.50556  4.23029  3.83242  2.43348  5.35085  4.23051    211 L - - -
          2.68618  4.42225  2.77519  2.73123  3.46354  2.40513  3.72494  3.29354  2.67741  2.69355  4.24690  2.90347  2.73739  3.18146  2.89801  2.37887  2.77519  2.98518  4.58477  3.61503
          0.02039  4.29864  5.02099  0.61958  0.77255  0.48576  0.95510
    178   3.07043  3.42763  3.98982  3.49000  2.58020  3.96260  2.37997  3.19835  3.33948  2.79212  3.80182  3.71821  4.34592  3.62553  3.59274  3.26599  3.31074  3.00176  4.19996  1.22363    212 y - - -
          2.68618  4.42225  2.77519  2.73123  3.46354  2.40513  3.72494  3.29354  2.67741  2.69355  4.24690  2.90347  2.73739  3.18146  2.89801  2.37887  2.77519  2.98518  4.58477  3.61503
          0.02039  4.29864  5.02099  0.61958  0.77255  0.48576  0.95510
    179   2.93563  5.21895  2.95210  2.56622  4.57473  3.54950  3.75704  4.03137  2.32186  3.52850  4.35545  1.39218  4.00494  2.61354  2.17940  2.91510  3.16666  3.66365  5.63530  4.31896    213 n - - -
          2.68618  4.42225  2.77519  2.73123  3.46354  2.40513  3.72494  3.29354  2.67741  2.69355  4.24690  2.90347  2.73739  3.18146  2.89801  2.37887  2.77519  2.98518  4.58477  3.61503
          0.02039  4.29864  5.02099  0.61958  0.77255  0.48576  0.95510
    180   2.52877  4.57676  3.19876  2.83261  4.36833  3.25228  4.03739  3.79492  2.90539  3.42921  4.24658  2.42812  3.87750  3.23268  3.31259  1.66779  1.64835  3.34309  5.65599  4.36538    214 t - - -
          2.68618  4.42225  2.77519  2.73123  3.46354  2.40513  3.72494  3.29354  2.67741  2.69355  4.24690  2.90347  2.73739  3.18146  2.89801  2.37887  2.77519  2.98518  4.58477  3.61503
          0.02039  4.29864  5.02099  0.61958  0.77255  0.48576  0.95510
    181   2.70113  4.15426  4.19632  3.61850  2.66229  3.79822  3.30047  2.59911  3.48596  1.78390  3.07645  3.78062  4.16260  3.68549  3.64205  3.08999  2.67639  2.41219  2.67264  2.74102    215 l - - -
          2.68618  4.42225  2.77519  2.73123  3.46354  2.40513  3.72494  3.29354  2.67741  2.69355  4.24690  2.90347  2.73739  3.18146  2.89801  2.37887  2.77519  2.98518  4.58477  3.61503
          0.02039  4.29864  5.02099  0.61958  0.77255  0.48576  0.95510
    182   2.31440  5.14082  2.06396  2.35384  4.48351  2.99862  3.68320  3.95331  2.47017  3.46705  4.23576  2.18922  3.85333  2.80123  2.72411  2.67967  2.77541  3.54130  5.62893  4.22630    216 d - - -
          2.68618  4.42225  2.77519  2.73123  3.46354  2.40513  3.72494  3.29354  2.67741  2.69355  4.24690  2.90347  2.73739  3.18146  2.89801  2.37887  2.77519  2.98518  4.58477  3.61503
          0.02039  4.29864  5.02099  0.61958  0.77255  0.48576  0.95510
    183   2.72995  3.85154  3.14595  2.44860  4.19391  3.53361  3.68398  3.59516  1.50191  3.17723  3.54444  3.06267  3.91676  2.82909  2.43582  2.75849  2.84835  3.27202  5.38972  4.08333    217 k - - -
          2.68618  4.42225  2.77519  2.73123  3.46354  2.40513  3.72494  3.29354  2.67741  2.69355  4.24690  2.90347  2.73739  3.18146  2.89801  2.37887  2.77519  2.98518  4.58477  3.61503
          0.02039  4.29864  5.02099  0.61958  0.77255  0.48576  0.95510
    184   3.28309  4.99424  4.04180  4.00452  5.09746  0.29684  5.07630  4.82285  4.24225  4.41366  5.40789  4.20837  4.39624  4.53343  4.41076  3.47035  3.79645  4.26827  6.05806  5.22104    218 G - - -
          2.68618  4.42225  2.77519  2.73123  3.46354  2.40513  3.72494  3.29354  2.67741  2.69355  4.24690  2.90347  2.73739  3.18146  2.89801  2.37887  2.77519  2.98518  4.58477  3.61503
          0.02039  4.29864  5.02099  0.61958  0.77255  0.48576  0.95510
    185   2.33053  4.32527  3.70546  3.43513  4.42283  3.13838  4.45286  3.71595  3.43301  3.50377  4.37072  3.54181  3.89479  3.75014  3.70628  2.26632  0.88522  3.22995  5.80193  4.59714    219 t - - -
          2.68618  4.42225  2.77519  2.73123  3.46354  2.40513  3.72494  3.29354  2.67741  2.69355  4.24690  2.90347  2.73739  3.18146  2.89801  2.37887  2.77519  2.98518  4.58477  3.61503
          0.02039  4.29864  5.02099  0.61958  0.77255  0.48576  0.95510
    186   3.35865  4.62446  5.19628  4.65542  3.44207  4.75442  5.19244  1.56309  4.53799  1.14061  3.22176  4.84668  4.95762  4.66049  4.64191  4.12677  3.59574  1.51174  5.49704  4.39699    220 l - - -
          2.68618  4.42225  2.77519  2.73123  3.46354  2.40513  3.72494  3.29354  2.67741  2.69355  4.24690  2.90347  2.73739  3.18146  2.89801  2.37887  2.77519  2.98518  4.58477  3.61503
          0.02039  4.29864  5.02099  0.61958  0.77255  0.48576  0.95510
    187   0.71570  4.29311  3.80374  3.59326  4.53077  3.09403  4.58886  3.85488  3.63699  3.64562  4.50619  3.60586  3.88637  3.91174  3.87991  2.25172  2.90087  3.30624  5.91371  4.72243    221 a - - -
          2.68618  4.42225  2.77519  2.73123  3.46354  2.40513  3.72494  3.29354  2.67741  2.69355  4.24690  2.90347  2.73739  3.18146  2.89801  2.37887  2.77519  2.98518  4.58477  3.61503
          0.02039  4.29864  5.02099  0.61958  0.77255  0.48576  0.95510
    188   3.42045  5.08273  4.07585  3.99040  4.91536  3.74734  5.01256  4.59721  4.08959  4.16516  5.24655  4.24504  0.31616  4.46345  4.26721  3.60568  3.89819  4.18846  5.95999  5.04810    222 P - - -
          2.68618  4.42225  2.77519  2.73123  3.46354  2.40513  3.72494  3.29354  2.67741  2.69355  4.24690  2.90347  2.73739  3.18146  2.89801  2.37887  2.77519  2.98518  4.58477  3.61503
          0.02039  4.29864  5.02099  0.61958  0.77255  0.48576  0.95510
    189   4.01725  5.15883  4.99459  4.76223  0.72279  4.69818  3.63971  3.61838  4.58381  2.88065  4.19564  4.35352  4.99121  4.45039  4.53498  4.09068  4.23490  3.57127  3.74846  1.57495    223 f - - -
          2.68618  4.42225  2.77519  2.73123  3.46354  2.40513  3.72494  3.29354  2.67741  2.69355  4.24690  2.90347  2.73739  3.18146  2.89801  2.37887  2.77519  2.98518  4.58477  3.61503
          0.02039  4.29864  5.02099  0.61958  0.77255  0.48576  0.95510
    190   2.56940  5.46832  1.28059  2.27891  4.79169  3.38336  3.82926  4.28954  2.46381  3.78759  4.59633  2.26417  3.94430  2.97454  3.29273  2.86559  3.21854  3.86239  5.94643  4.48163    224 d - - -
          2.68618  4.42225  2.77519  2.73123  3.46354  2.40513  3.72494  3.29354  2.67741  2.69355  4.24690  2.90347  2.73739  3.18146  2.89801  2.37887  2.77519  2.98518  4.58477  3.61503
          0.02039  4.29864  5.02099  0.61958  0.77255  0.48576  0.95510
    191   2.63584  4.79471  3.05037  2.58953  4.26403  2.99140  3.80014  3.68790  2.58190  3.28266  4.09448  2.71988  1.85416  2.95805  2.71544  2.68987  2.38631  3.31241  5.50458  4.18275    225 p - - -
          2.68618  4.42225  2.77519  2.73123  3.46354  2.40513  3.72494  3.29354  2.67741  2.69355  4.24690  2.90347  2.73739  3.18146  2.89801  2.37887  2.77519  2.98518  4.58477  3.61503
          0.02039  4.29864  5.02099  0.61958  0.77255  0.48576  0.95510
    192   2.42538  4.93355  2.85409  2.43264  4.21856  2.72539  3.29359  3.35594  2.44110  3.22396  4.01574  2.38886  3.84419  2.79266  2.91562  2.23600  2.73385  3.21711  5.43497  4.07698    226 s - - -
          2.68618  4.42225  2.77519  2.73123  3.46354  2.40513  3.72494  3.29354  2.67741  2.69355  4.24690  2.90347  2.73739  3.18146  2.89801  2.37887  2.77519  2.98518  4.58477  3.61503
          0.02039  4.29864  5.02099  0.61958  0.77255  0.48576  0.95510
    193   2.34623  4.77695  3.07578  2.28323  4.02889  3.47425  3.71165  3.27830  2.37040  3.05514  3.88211  3.04309  3.87952  2.87755  2.96821  2.52613  1.91816  3.00408  5.31812  3.99982    227 t - - -
          2.68621  4.42228  2.77522  2.73126  3.46295  2.40515  3.72497  3.29357  2.67743  2.69344  4.24692  2.90349  2.73742  3.18149  2.89803  2.37889  2.77522  2.98521  4.58480  3.61506
          0.17186  1.88846  5.02099  0.26594  1.45450  0.48576  0.95510
    194   2.64371  4.88561  2.75033  2.45586  3.54707  2.36565  3.66782  3.56373  2.32501  2.85544  3.95789  2.76996  3.18433  2.80986  2.92826  2.66618  2.63793  3.22746  5.38392  4.03845    229 k - - -
          2.68628  4.42235  2.77481  2.73120  3.46364  2.40523  3.72505  3.29364  2.67751  2.69335  4.24700  2.90317  2.73733  3.18142  2.89800  2.37897  2.77530  2.98529  4.58487  3.61513
          0.27698  1.95557  2.29813  1.16407  0.37428  0.48576  0.95510
    195   2.20722  4.88630  2.84086  2.10794  4.14958  3.42499  3.64812  3.57563  2.38807  2.77178  3.96399  2.86218  3.83046  2.78887  2.91009  2.37465  2.55883  3.23409  5.38648  4.03667    234 e - - -
          2.68618  4.42225  2.77519  2.73123  3.46354  2.40513  3.72494  3.29354  2.67741  2.69355  4.24690  2.90347  2.73739  3.18146  2.89801  2.37887  2.77519  2.98518  4.58477  3.61503
          0.02253  4.20010  4.92244  0.61958  0.77255  0.60907  0.78494
    196   3.70841  5.01707  4.69218  4.47998  0.59717  4.29718  4.06844  3.20557  4.38235  2.50436  3.89323  4.40609  4.75661  4.46199  4.42023  3.95315  4.01386  3.21853  4.24110  2.57560    235 F - - -
          2.68618  4.42225  2.77519  2.73123  3.46354  2.40513  3.72494  3.29354  2.67741  2.69355  4.24690  2.90347  2.73739  3.18146  2.89801  2.37887  2.77519  2.98518  4.58477  3.61503
          0.02253  4.20010  4.92244  0.61958  0.77255  0.60907  0.78494
    197   2.62346  4.77740  3.04578  2.50706  4.05230  3.44112  3.68180  3.46003  2.19614  3.07241  3.89424  3.01209  3.10741  2.68618  2.90304  2.48997  2.07677  2.85215  5.32128  4.00133    236 t - - -
          2.68618  4.42225  2.77519  2.73123  3.46354  2.40513  3.72494  3.29354  2.67741  2.69355  4.24690  2.90347  2.73739  3.18146  2.89801  2.37887  2.77519  2.98518  4.58477  3.61503
          0.02253  4.20010  4.92244  0.61958  0.77255  0.41572  1.07841
    198   2.66743  5.10400  2.91724  1.77433  4.42594  3.43771  3.62530  3.63360  2.20286  3.39466  4.15374  2.70424  3.45566  2.35533  2.69337  2.64183  2.89732  3.29735  5.54601  4.15905    237 e - - -
          2.68618  4.42225  2.77519  2.73123  3.46354  2.40513  3.72494  3.29354  2.67741  2.69355  4.24690  2.90347  2.73739  3.18146  2.89801  2.37887  2.77519  2.98518  4.58477  3.61503
          0.02039  4.29864  5.02099  0.61958  0.77255  0.48576  0.95510
    199   2.71961  5.17015  2.27075  2.26957  4.48019  2.08400  3.32269  3.95079  2.45708  3.46183  4.23028  2.79482  3.48768  2.51227  2.95596  2.68361  2.95834  3.33038  5.62303  4.21728    238 g - - -
          2.68621  4.42228  2.77515  2.73126  3.46357  2.40516  3.72497  3.29357  2.67744  2.69358  4.24693  2.90341  2.73742  3.18149  2.89787  2.37890  2.77513  2.98509  4.58480  3.61506
          0.20708  2.44645  2.29813  0.65635  0.73135  0.48576  0.95510
    200   2.27566  4.31048  3.49882  2.93166  3.01579  3.58486  3.84215  2.66134  2.88222  2.51929  3.41501  3.33144  3.96505  2.53587  3.23029  2.67916  2.63832  2.28460  4.89478  3.21886    241 a - - -
          2.68618  4.42225  2.77519  2.73123  3.46354  2.40513  3.72494  3.29354  2.67741  2.69355  4.24690  2.90347  2.73739  3.18146  2.89801  2.37887  2.77519  2.98518  4.58477  3.61503
          0.02253  4.20010  4.92244  0.61958  0.77255  0.41572  1.07841
    201   2.43913  4.19831  3.88876  3.31501  3.31845  3.71447  3.43510  1.92621  3.22049  2.27194  3.30972  3.60824  3.20099  3.48440  3.47342  2.99094  2.88688  1.88088  4.82223  3.61688    242 v - - -
          2.68618  4.42225  2.77519  2.73123  3.46354  2.40513  3.72494  3.29354  2.67741  2.69355  4.24690  2.90347  2.73739  3.18146  2.89801  2.37887  2.77519  2.98518  4.58477  3.61503
          0.02039  4.29864  5.02099  0.61958  0.77255  0.48576  0.95510
    202   2.63129  4.51048  3.38288  2.87369  3.81327  3.49604  3.92095  3.05918  2.82040  2.55589  3.74738  2.58249  3.96895  3.17284  3.19743  2.79318  1.57816  2.55989  5.22281  3.95600    243 t - - -
          2.68618  4.42225  2.77519  2.73123  3.46354  2.40513  3.72494  3.29354  2.67741  2.69355  4.24690  2.90347  2.73739  3.18146  2.89801  2.37887  2.77519  2.98518  4.58477  3.61503
          0.02039  4.29864  5.02099  0.61958  0.77255  0.48576  0.95510
    203   2.75654  5.13369  2.46111  1.43433  4.44564  3.41764  3.72682  3.86974  2.54476  3.43780  4.23459  2.91699  3.88450  2.85971  3.04155  2.73249  2.48435  3.07291  5.63408  4.23937    244 e - - -
          2.68618  4.42225  2.77519  2.73123  3.46354  2.40513  3.72494  3.29354  2.67741  2.69355  4.24690  2.90347  2.73739  3.18146  2.89801  2.37887  2.77519  2.98518  4.58477  3.61503
          0.02039  4.29864  5.02099  0.61958  0.77255  0.48576  0.95510
    204   3.42045  5.08273  4.07585  3.99040  4.91536  3.74734  5.01256  4.59721  4.08959  4.16516  5.24655  4.24504  0.31616  4.46345  4.26721  3.60568  3.89819  4.18846  5.95999  5.04810    245 P - - -
          2.68618  4.42225  2.77519  2.73123  3.46354  2.40513  3.72494  3.29354  2.67741  2.69355  4.24690  2.90347  2.73739  3.18146  2.89801  2.37887  2.77519  2.98518  4.58477  3.61503
          0.02039  4.29864  5.02099  0.61958  0.77255  0.48576  0.95510
    205   1.65545  4.32222  3.76153  3.19437  3.45779  3.71685  4.02528  2.31966  3.10006  2.15210  3.41231  3.54708  4.10402  3.40713  3.02508  2.98975  2.93936  2.25638  4.97152  3.75541    246 a - - -
          2.68618  4.42225  2.77519  2.73123  3.46354  2.40513  3.72494  3.29354  2.67741  2.69355  4.24690  2.90347  2.73739  3.18146  2.89801  2.37887  2.77519  2.98518  4.58477  3.61503
          0.02039  4.29864  5.02099  0.61958  0.77255  0.48576  0.95510
    206   2.61344  4.98682  2.72250  2.21085  4.27412  2.00641  3.68445  3.71144  2.47933  3.27895  3.49824  2.67548  3.85930  2.81893  2.95931  2.68148  2.66537  3.35122  5.48770  4.12197    247 g - - -
          2.68618  4.42225  2.77519  2.73123  3.46354  2.40513  3.72494  3.29354  2.67741  2.69355  4.24690  2.90347  2.73739  3.18146  2.89801  2.37887  2.77519  2.98518  4.58477  3.61503
          0.02039  4.29864  5.02099  0.61958  0.77255  0.48576  0.95510
    207   2.13711  4.34765  3.56285  3.01485  3.61664  3.50945  3.94986  2.73246  2.96933  2.68080  3.57333  3.38151  3.12745  3.27174  3.32006  2.27671  2.50407  1.97923  5.05753  3.82504    248 v - - -
          2.68618  4.42225  2.77519  2.73123  3.46354  2.40513  3.72494  3.29354  2.67741  2.69355  4.24690  2.90347  2.73739  3.18146  2.89801  2.37887  2.77519  2.98518  4.58477  3.61503
          0.02039  4.29864  5.02099  0.61958  0.77255  0.48576  0.95510
    208   2.32674  4.65541  2.80320  2.60559  3.38986  3.50878  3.63268  3.24201  2.51492  2.89634  3.74371  2.85824  3.55631  2.93141  3.03084  2.63301  2.66183  2.16723  5.19508  3.90045    249 v - - -
          2.68618  4.42225  2.77519  2.73123  3.46354  2.40513  3.72494  3.29354  2.67741  2.69355  4.24690  2.90347  2.73739  3.18146  2.89801  2.37887  2.77519  2.98518  4.58477  3.61503
          0.02039  4.29864  5.02099  0.61958  0.77255  0.48576  0.95510
    209   2.94506  4.38411  4.41858  3.85672  1.70397  4.05592  4.29137  2.48688  3.72687  1.45200  3.16091  4.04908  3.46373  3.91165  3.88499  3.36634  3.18108  2.28506  4.80431  3.51585    250 l - - -
          2.68618  4.42225  2.77519  2.73123  3.46354  2.40513  3.72494  3.29354  2.67741  2.69355  4.24690  2.90347  2.73739  3.18146  2.89801  2.37887  2.77519  2.98518  4.58477  3.61503
          0.02039  4.29864  5.02099  0.61958  0.77255  0.48576  0.95510
    210   1.95565  4.55273  2.79123  2.71694  3.74720  3.54050  3.79405  2.92557  2.69853  2.60049  3.66359  2.97987  3.93645  3.02752  3.11334  2.77392  2.68031  2.26767  5.13403  3.86060    251 a - - -
          2.68618  4.42225  2.77519  2.73123  3.46354  2.40513  3.72494  3.29354  2.67741  2.69355  4.24690  2.90347  2.73739  3.18146  2.89801  2.37887  2.77519  2.98518  4.58477  3.61503
          0.02039  4.29864  5.02099  0.61958  0.77255  0.48576  0.95510
    211   2.42473  4.94601  2.95277  2.24513  4.22255  3.18744  3.66322  3.65715  2.44517  3.12409  4.02136  2.07301  3.70942  2.79598  2.91953  2.40620  2.73997  3.30250  5.43960  3.53730    252 n - - -
          2.68618  4.42225  2.77519  2.73123  3.46354  2.40513  3.72494  3.29354  2.67741  2.69355  4.24690  2.90347  2.73739  3.18146  2.89801  2.37887  2.77519  2.98518  4.58477  3.61503
          0.02039  4.29864  5.02099  0.61958  0.77255  0.48576  0.95510
    212   2.26781  4.94469  2.75870  2.42512  4.22057  3.12335  3.65466  3.65631  2.43317  3.22469  4.01538  2.81232  2.69560  2.56580  2.90883  2.43309  2.87790  2.97780  5.43425  3.75981    253 a - - -
          2.68618  4.42225  2.77519  2.73123  3.46354  2.40513  3.72494  3.29354  2.67741  2.69355  4.24690  2.90347  2.73739  3.18146  2.89801  2.37887  2.77519  2.98518  4.58477  3.61503
          0.02039  4.29864  5.02099  0.61958  0.77255  0.48576  0.95510
    213   2.56338  4.97002  2.66682  2.41283  4.24860  3.30612  3.64225  3.57459  2.18523  2.94537  4.03100  2.94609  3.80287  2.36700  2.88600  2.49976  2.33391  3.11454  5.44662  4.08150    254 k - - -
          2.68618  4.42225  2.77519  2.73123  3.46354  2.40513  3.72494  3.29354  2.67741  2.69355  4.24690  2.90347  2.73739  3.18146  2.89801  2.37887  2.77519  2.98518  4.58477  3.61503
          0.23382  4.29864  1.63524  0.61958  0.77255  0.48576  0.95510
    214   2.45578  5.02311  2.75384  2.01174  4.33186  2.95372  3.62261  3.78342  2.31548  3.32157  4.10607  2.86476  3.64152  2.44792  2.87633  2.21616  2.89178  3.40072  5.50386  4.12282    255 e - - -
          2.68579  4.42236  2.77507  2.73084  3.46365  2.40509  3.72506  3.29365  2.67752  2.69353  4.24701  2.90358  2.73751  3.18158  2.89812  2.37889  2.77529  2.98530  4.58488  3.61514
          0.68372  1.01123  2.02883  0.67399  0.71268  0.43032  1.05069
    215   2.11954  4.97218  2.35023  2.35744  4.31292  2.66620  3.59848  3.76140  2.46741  3.31554  4.10511  2.89330  3.06067  2.67147  2.95491  2.63928  2.76715  3.37944  5.51178  4.13519    258 a - - -
          2.68618  4.42225  2.77519  2.73123  3.46354  2.40513  3.72494  3.29354  2.67741  2.69355  4.24690  2.90347  2.73739  3.18146  2.89801  2.37887  2.77519  2.98518  4.58477  3.61503
          0.02378  4.14678  4.86912  0.61958  0.77255  0.66560  0.72147
    216   3.72317  4.93052  4.84069  4.53314  0.93554  4.48853  3.59678  3.34189  4.33640  2.63026  3.91568  4.22261  4.79434  4.27767  4.32356  3.87979  3.94552  3.29605  2.14765  2.00500    259 f - - -
          2.68618  4.42225  2.77519  2.73123  3.46354  2.40513  3.72494  3.29354  2.67741  2.69355  4.24690  2.90347  2.73739  3.18146  2.89801  2.37887  2.77519  2.98518  4.58477  3.61503
          0.02378  4.14678  4.86912  0.61958  0.77255  0.66560  0.72147
    217   2.61863  4.55625  3.22341  2.65590  3.72177  3.51089  3.40018  2.80248  1.88677  2.66891  3.64449  3.12651  3.89425  2.94385  2.96336  2.73862  2.73709  2.63899  5.08909  3.32763    260 k - - -
          2.68618  4.42225  2.77519  2.73123  3.46354  2.40513  3.72494  3.29354  2.67741  2.69355  4.24690  2.90347  2.73739  3.18146  2.89801  2.37887  2.77519  2.98518  4.58477  3.61503
          0.23450  4.14678  1.64392  0.61958  0.77255  0.38778  1.13494
    218   2.49176  4.83753  2.93302  2.07561  3.54126  3.00472  3.63643  3.52604  2.35716  3.11836  3.92565  2.93863  2.94012  2.78173  2.90035  2.38957  2.84310  3.16870  5.35052  4.00645    261 e - - -
          2.68618  4.42225  2.77519  2.73123  3.46354  2.40513  3.72494  3.29354  2.67741  2.69355  4.24690  2.90347  2.73739  3.18146  2.89801  2.37887  2.77519  2.98518  4.58477  3.61503
          0.02431  4.12500  4.84735  0.61958  0.77255  0.68699  0.69935
    219   1.85118  4.29844  3.53028  2.98500  3.54224  3.50277  3.91135  2.76007  2.92775  2.58117  2.97710  3.05958  3.94908  3.23869  3.27094  2.79070  2.57848  2.14959  4.99926  3.76759    262 a - - -
          2.68618  4.42225  2.77519  2.73123  3.46354  2.40513  3.72494  3.29354  2.67741  2.69355  4.24690  2.90347  2.73739  3.18146  2.89801  2.37887  2.77519  2.98518  4.58477  3.61503
          0.02431  4.12500  4.84735  0.61958  0.77255  0.37781  1.15632
    220   2.57582  4.99687  2.24128  2.33623  4.29102  2.68431  3.67088  3.73348  2.45779  2.70307  4.07953  2.94138  3.01123  2.79980  2.94054  2.50486  2.79668  3.36509  5.49233  4.12187    263 d - - -
          2.68618  4.42225  2.77519  2.73123  3.46354  2.40513  3.72494  3.29354  2.67741  2.69355  4.24690  2.90347  2.73739  3.18146  2.89801  2.37887  2.77519  2.98518  4.58477  3.61503
          0.02039  4.29864  5.02099  0.61958  0.77255  0.48576  0.95510
    221   2.21819  5.10034  2.15191  2.31008  4.48720  2.28806  3.74235  3.95104  2.56827  3.48582  4.27031  2.92129  2.74053  2.87400  3.07089  2.59146  2.99387  3.54259  5.66558  4.26847    264 d - - -
          2.68618  4.42225  2.77519  2.73123  3.46354  2.40513  3.72494  3.29354  2.67741  2.69355  4.24690  2.90347  2.73739  3.18146  2.89801  2.37887  2.77519  2.98518  4.58477  3.61503
          0.02039  4.29864  5.02099  0.61958  0.77255  0.48576  0.95510
    222   2.23789  4.77811  3.05977  2.22074  4.02406  2.49364  3.70995  3.42751  2.53009  3.05279  2.99560  2.69087  3.87667  2.87622  2.98308  2.69615  2.88178  2.94074  5.31636  3.99576    265 e - - -
          2.68618  4.42225  2.77519  2.73123  3.46354  2.40513  3.72494  3.29354  2.67741  2.69355  4.24690  2.90347  2.73739  3.18146  2.89801  2.37887  2.77519  2.98518  4.58477  3.61503
          0.02039  4.29864  5.02099  0.61958  0.77255  0.48576  0.95510
    223   2.57917  5.03160  2.90040  2.39987  4.34123  3.18097  2.78626  3.79087  2.42339  3.33204  4.11128  2.22026  3.84730  2.48022  2.89828  2.46626  2.45654  3.40959  5.51552  4.14070    266 n - - -
          2.68618  4.42225  2.77519  2.73123  3.46354  2.40513  3.72494  3.29354  2.67741  2.69355  4.24690  2.90347  2.73739  3.18146  2.89801  2.37887  2.77519  2.98518  4.58477  3.61503
          0.02039  4.29864  5.02099  0.61958  0.77255  0.48576  0.95510
    224   2.66890  4.52957  3.28820  2.35845  2.25075  3.56887  3.79901  3.06905  2.75795  2.74957  3.63201  3.22283  2.55342  3.08133  3.15459  2.70514  2.90411  2.82308  5.00968  3.27474    267 f - - -
          2.68618  4.42225  2.77519  2.73123  3.46354  2.40513  3.72494  3.29354  2.67741  2.69355  4.24690  2.90347  2.73739  3.18146  2.89801  2.37887  2.77519  2.98518  4.58477  3.61503
          0.02039  4.29864  5.02099  0.61958  0.77255  0.48576  0.95510
    225   2.64453  4.20434  3.84537  3.26597  2.08958  3.69622  3.63825  2.39380  2.73640  2.04722  3.30410  3.56801  4.06786  3.43323  3.14535  2.96728  2.87568  2.38028  4.78353  3.56301    268 l - - -
          2.68618  4.42225  2.77519  2.73123  3.46354  2.40513  3.72494  3.29354  2.67741  2.69355  4.24690  2.90347  2.73739  3.18146  2.89801  2.37887  2.77519  2.98518  4.58477  3.61503
          0.02039  4.29864  5.02099  0.61958  0.77255  0.48576  0.95510
    226   4.06165  5.20321  4.95144  4.72425  1.69568  4.69987  3.61964  3.71454  4.55081  2.97774  4.29270  4.33365  4.99930  4.43497  4.52057  4.09613  4.28065  3.65305  3.73035  0.65489    269 Y - - -
          2.68618  4.42225  2.77519  2.73123  3.46354  2.40513  3.72494  3.29354  2.67741  2.69355  4.24690  2.90347  2.73739  3.18146  2.89801  2.37887  2.77519  2.98518  4.58477  3.61503
          0.02039  4.29864  5.02099  0.61958  0.77255  0.48576  0.95510
    227   2.09449  4.37160  3.62733  3.15465  3.85623  1.56510  4.12271  3.06874  3.10788  2.26283  3.80127  3.45303  3.96836  3.42556  3.44194  2.75199  2.90530  2.58553  5.30449  4.07102    270 g - - -
          2.68618  4.42225  2.77519  2.73123  3.46354  2.40513  3.72494  3.29354  2.67741  2.69355  4.24690  2.90347  2.73739  3.18146  2.89801  2.37887  2.77519  2.98518  4.58477  3.61503
          0.02039  4.29864  5.02099  0.61958  0.77255  0.48576  0.95510
    228   4.08616  5.19360  5.04128  4.83103  0.88304  4.73629  3.61372  3.70333  4.64736  2.95636  4.27131  4.36536  5.02148  4.47717  4.57519  4.12761  4.29872  3.64771  3.71537  1.22869    271 f - - -
          2.68618  4.42225  2.77519  2.73123  3.46354  2.40513  3.72494  3.29354  2.67741  2.69355  4.24690  2.90347  2.73739  3.18146  2.89801  2.37887  2.77519  2.98518  4.58477  3.61503
          0.02039  4.29864  5.02099  0.61958  0.77255  0.48576  0.95510
    229   3.40214  5.53473  2.76567  0.54273  4.94756  3.61073  4.26447  4.49423  3.20714  4.04988  5.02918  3.27438  4.24254  3.48624  3.64447  3.35318  3.71728  4.14181  6.03416  4.78847    272 E - - -
          2.68618  4.42225  2.77519  2.73123  3.46354  2.40513  3.72494  3.29354  2.67741  2.69355  4.24690  2.90347  2.73739  3.18146  2.89801  2.37887  2.77519  2.98518  4.58477  3.61503
          0.02039  4.29864  5.02099  0.61958  0.77255  0.48576  0.95510
    230   3.24784  5.33091  3.63606  2.99124  4.76542  3.82818  3.78000  4.16193  2.03463  3.57749  4.46883  3.37929  4.20929  2.25426  0.97205  3.24422  3.41559  3.84905  5.60001  4.43321    273 r - - -
          2.68618  4.42225  2.77519  2.73123  3.46354  2.40513  3.72494  3.29354  2.67741  2.69355  4.24690  2.90347  2.73739  3.18146  2.89801  2.37887  2.77519  2.98518  4.58477  3.61503
          0.02039  4.29864  5.02099  0.61958  0.77255  0.48576  0.95510
    231   2.69588  5.16103  2.27791  2.23741  4.49119  3.43223  3.63886  3.96215  1.80159  3.30119  4.21157  2.90511  3.84360  2.72427  2.64066  2.32425  2.92786  3.54488  5.59606  4.19955    274 k - - -
          2.68618  4.42225  2.77519  2.73123  3.46354  2.40513  3.72494  3.29354  2.67741  2.69355  4.24690  2.90347  2.73739  3.18146  2.89801  2.37887  2.77519  2.98518  4.58477  3.61503
          0.02039  4.29864  5.02099  0.61958  0.77255  0.48576  0.95510
    232   2.98132  5.28409  2.65465  2.47654  4.59843  3.45341  3.88080  4.17855  2.63855  3.69444  4.54991  1.20840  4.01413  2.19364  3.03564  2.94732  3.26458  3.78637  5.77882  4.37877    275 n - - -
          2.68618  4.42225  2.77519  2.73123  3.46354  2.40513  3.72494  3.29354  2.67741  2.69355  4.24690  2.90347  2.73739  3.18146  2.89801  2.37887  2.77519  2.98518  4.58477  3.61503
          0.02039  4.29864  5.02099  0.61958  0.77255  0.48576  0.95510
    233   2.34254  4.97677  2.95981  2.44638  4.32212  3.17084  3.68081  3.76279  2.09440  3.31392  4.10017  2.97049  3.85674  2.41366  2.88447  1.93963  2.75702  3.38481  5.50314  4.14431    276 s - - -
          2.68618  4.42225  2.77519  2.73123  3.46354  2.40513  3.72494  3.29354  2.67741  2.69355  4.24690  2.90347  2.73739  3.18146  2.89801  2.37887  2.77519  2.98518  4.58477  3.61503
          0.02039  4.29864  5.02099  0.61958  0.77255  0.48576  0.95510
    234   2.55707  4.76587  2.95026  2.42020  3.98925  3.14769  3.69683  3.07122  2.51907  2.86611  3.84696  2.54286  3.87382  2.86422  2.97334  2.28373  2.57857  2.63167  5.28685  3.96803    277 s - - -
          2.68618  4.42225  2.77519  2.73123  3.46354  2.40513  3.72494  3.29354  2.67741  2.69355  4.24690  2.90347  2.73739  3.18146  2.89801  2.37887  2.77519  2.98518  4.58477  3.61503
          0.02039  4.29864  5.02099  0.61958  0.77255  0.48576  0.95510
    235   2.07888  4.74243  2.75750  2.54497  3.96093  3.48693  3.71177  2.46435  2.54542  2.89972  3.82918  2.87372  3.43445  2.67593  2.99510  2.58915  2.87704  3.06337  5.27145  3.95882    278 a - - -
          2.68576  4.42234  2.77528  2.73132  3.46363  2.40493  3.72503  3.29363  2.67750  2.69364  4.24699  2.90356  2.73749  3.18155  2.89810  2.37892  2.77485  2.98527  4.58486  3.61512
          0.73010  1.39435  1.30879  0.63690  0.75274  0.48576  0.95510
    236   2.21699  4.50596  3.00710  2.53092  4.01602  2.12489  3.79339  3.40930  2.66739  3.06433  3.90327  2.69515  3.77769  2.99459  3.08785  2.47103  2.80136  2.68755  5.33691  4.04537    282 g - - -
          2.68618  4.42225  2.77519  2.73123  3.46354  2.40513  3.72494  3.29354  2.67741  2.69355  4.24690  2.90347  2.73739  3.18146  2.89801  2.37887  2.77519  2.98518  4.58477  3.61503
          0.02779  3.99273  4.71508  0.61958  0.77255  0.33011  1.26884
    237   2.27830  5.11687  2.63287  2.20741  4.44342  3.42273  3.61766  3.91604  2.06609  3.41365  4.16407  2.89753  3.51390  2.53213  2.67378  2.39437  2.67297  3.49786  5.56018  4.16091    283 k - - -
          2.68618  4.42225  2.77519  2.73123  3.46354  2.40513  3.72494  3.29354  2.67741  2.69355  4.24690  2.90347  2.73739  3.18146  2.89801  2.37887  2.77519  2.98518  4.58477  3.61503
          0.02039  4.29864  5.02099  0.61958  0.77255  0.48576  0.95510
    238   2.64404  5.08737  2.77049  2.12832  4.40561  2.75076  3.61693  3.87269  2.12707  3.38087  3.69948  2.90415  3.39457  2.46668  2.78140  2.51862  2.69132  3.32332  5.53623  4.14251    284 k - - -
          2.68618  4.42225  2.77519  2.73123  3.46354  2.40513  3.72494  3.29354  2.67741  2.69355  4.24690  2.90347  2.73739  3.18146  2.89801  2.37887  2.77519  2.98518  4.58477  3.61503
          0.02039  4.29864  5.02099  0.61958  0.77255  0.48576  0.95510
    239   2.83597  4.35323  4.06723  3.52932  3.33472  3.89975  2.92273  1.29180  3.35801  2.32073  3.39430  3.80895  4.27924  3.68135  3.59130  3.21000  3.08101  2.09501  4.93994  3.65928    285 i - - -
          2.68618  4.42225  2.77519  2.73123  3.46354  2.40513  3.72494  3.29354  2.67741  2.69355  4.24690  2.90347  2.73739  3.18146  2.89801  2.37887  2.77519  2.98518  4.58477  3.61503
          0.02039  4.29864  5.02099  0.61958  0.77255  0.48576  0.95510
    240   2.21547  4.41757  3.49024  3.05707  4.31705  3.19508  4.15303  3.72446  3.06408  3.38622  4.20630  3.34482  2.42616  3.37670  3.44161  1.80757  1.59245  3.25668  5.64043  4.39227    286 t - - -
          2.68618  4.42225  2.77519  2.73123  3.46354  2.40513  3.72494  3.29354  2.67741  2.69355  4.24690  2.90347  2.73739  3.18146  2.89801  2.37887  2.77519  2.98518  4.58477  3.61503
          0.02039  4.29864  5.02099  0.61958  0.77255  0.48576  0.95510
    241   2.61642  1.66957  3.99937  3.47717  3.36991  3.57415  4.11543  2.75877  3.34078  2.54528  3.49276  3.67303  4.07762  3.62408  3.56682  2.92234  2.32909  2.53803  4.89370  2.68804    287 c - - -
          2.68618  4.42225  2.77519  2.73123  3.46354  2.40513  3.72494  3.29354  2.67741  2.69355  4.24690  2.90347  2.73739  3.18146  2.89801  2.37887  2.77519  2.98518  4.58477  3.61503
          0.02039  4.29864  5.02099  0.61958  0.77255  0.48576  0.95510
    242   2.88534  4.58249  4.81051  4.26371  3.36491  4.44262  4.86018  2.06573  4.12592  0.92231  3.17824  4.49056  4.72805  4.31226  4.28239  3.79164  3.46088  1.86759  5.32210  4.20650    288 l - - -
          2.68618  4.42225  2.77519  2.73123  3.46354  2.40513  3.72494  3.29354  2.67741  2.69355  4.24690  2.90347  2.73739  3.18146  2.89801  2.37887  2.77519  2.98518  4.58477  3.61503
          0.02039  4.29864  5.02099  0.61958  0.77255  0.48576  0.95510
    243   3.35456  4.61240  5.19157  4.68691  3.62828  4.79662  5.33702  0.86487  4.56590  1.88633  3.40980  4.89118  5.03147  4.77850  4.72043  4.19441  3.60768  1.62544  5.69512  4.52676    289 i - - -
          2.68618  4.42225  2.77519  2.73123  3.46354  2.40513  3.72494  3.29354  2.67741  2.69355  4.24690  2.90347  2.73739  3.18146  2.89801  2.37887  2.77519  2.98518  4.58477  3.61503
          0.02039  4.29864  5.02099  0.61958  0.77255  0.48576  0.95510
    244   3.32099  4.57428  5.21121  4.68494  3.57491  4.76432  5.26111  1.31710  4.57926  1.50361  3.35489  4.86502  4.98602  4.74288  4.70280  4.14484  3.56498  1.30902  5.60373  4.46617    290 v - - -
          2.68618  4.42225  2.77519  2.73123  3.46354  2.40513  3.72494  3.29354  2.67741  2.69355  4.24690  2.90347  2.73739  3.18146  2.89801  2.37887  2.77519  2.98518  4.58477  3.61503
          0.02039  4.29864  5.02099  0.61958  0.77255  0.48576  0.95510
    245   3.29441  5.38559  3.70724  3.01872  4.89617  3.86057  3.77271  4.23232  0.84766  3.63405  4.51660  3.39815  4.22764  2.90610  1.92211  3.28084  3.44742  3.91321  5.63216  4.49726    291 k - - -
          2.68618  4.42225  2.77519  2.73123  3.46354  2.40513  3.72494  3.29354  2.67741  2.69355  4.24690  2.90347  2.73739  3.18146  2.89801  2.37887  2.77519  2.98518  4.58477  3.61503
          0.02039  4.29864  5.02099  0.61958  0.77255  0.48576  0.95510
    246   0.97007  4.32880  3.72937  3.51411  4.61832  1.65263  4.56794  4.00744  3.61575  3.73407  4.56494  3.57821  3.88840  3.86978  3.88907  2.58932  2.91833  3.41087  5.95355  4.78357    292 a - - -
          2.68618  4.42225  2.77519  2.73123  3.46354  2.40513  3.72494  3.29354  2.67741  2.69355  4.24690  2.90347  2.73739  3.18146  2.89801  2.37887  2.77519  2.98518  4.58477  3.61503
          0.02039  4.29864  5.02099  0.61958  0.77255  0.48576  0.95510
    247   3.01657  5.23555  3.41303  2.76761  4.68044  3.42316  3.70843  4.04683  1.40305  3.50435  4.33466  3.21400  4.07163  2.83301  1.56085  3.00667  2.81111  3.69645  5.57771  4.35558    293 k - - -
          2.68618  4.42225  2.77519  2.73123  3.46354  2.40513  3.72494  3.29354  2.67741  2.69355  4.24690  2.90347  2.73739  3.18146  2.89801  2.37887  2.77519  2.98518  4.58477  3.61503
          0.02039  4.29864  5.02099  0.61958  0.77255  0.48576  0.95510
    248   3.84359  5.05394  4.89838  4.58021  1.73684  4.61743  3.66523  3.45626  4.40663  2.38279  4.05428  4.29308  4.90775  4.34724  4.41551  3.97755  4.05893  3.39862  3.79640  0.79496    294 y - - -
          2.68618  4.42225  2.77519  2.73123  3.46354  2.40513  3.72494  3.29354  2.67741  2.69355  4.24690  2.90347  2.73739  3.18146  2.89801  2.37887  2.77519  2.98518  4.58477  3.61503
          0.02039  4.29864  5.02099  0.61958  0.77255  0.48576  0.95510
    249   2.48543  5.20417  2.57618  2.16165  4.53384  3.17214  3.65045  4.01601  2.07576  3.50184  4.25490  2.22515  3.84184  2.33584  2.91096  2.59814  2.94345  3.58768  5.64114  4.22691    295 k - - -
          2.68618  4.42225  2.77519  2.73123  3.46354  2.40513  3.72494  3.29354  2.67741  2.69355  4.24690  2.90347  2.73739  3.18146  2.89801  2.37887  2.77519  2.98518  4.58477  3.61503
          0.02039  4.29864  5.02099  0.61958  0.77255  0.48576  0.95510
    250   2.66339  4.76205  2.89234  2.55079  4.00789  2.00610  3.74618  3.41249  2.58885  2.49329  3.88540  2.62091  3.89581  2.92627  3.03633  2.72628  2.67099  3.10856  5.31925  3.82309    296 g - - -
          2.68618  4.42225  2.77519  2.73123  3.46354  2.40513  3.72494  3.29354  2.67741  2.69355  4.24690  2.90347  2.73739  3.18146  2.89801  2.37887  2.77519  2.98518  4.58477  3.61503
          0.02039  4.29864  5.02099  0.61958  0.77255  0.48576  0.95510
    251   2.49751  5.04781  2.66571  2.31242  4.34575  3.19101  3.64213  3.80005  2.40833  3.33451  4.10682  2.92023  2.72815  2.35666  2.89369  2.24469  2.89321  3.41407  5.51347  3.49546    297 s - - -
          2.68618  4.42225  2.77519  2.73123  3.46354  2.40513  3.72494  3.29354  2.67741  2.69355  4.24690  2.90347  2.73739  3.18146  2.89801  2.37887  2.77519  2.98518  4.58477  3.61503
          0.08870  4.29864  2.64092  0.61958  0.77255  0.48576  0.95510
    252   2.28361  4.78591  2.99074  2.52230  4.29628  2.81432  3.76217  3.73544  2.56690  3.31384  4.10786  2.18790  2.53328  2.90769  2.94298  2.40592  2.73474  3.33226  5.52228  4.18012    298 n - - -
          2.68620  4.42227  2.77522  2.73126  3.46356  2.40503  3.72497  3.29356  2.67743  2.69350  4.24659  2.90349  2.73742  3.18149  2.89803  2.37884  2.77522  2.98521  4.58479  3.61505
          0.49052  2.37248  1.22267  0.55414  0.85464  0.43518  1.04171
    253   1.19999  4.16464  3.46868  3.11971  4.11019  2.99994  4.14652  3.41925  3.11656  3.18004  4.04437  3.30200  3.19269  3.42689  3.42901  2.26860  2.70819  2.83355  5.49109  4.27174    302 a - - -
          2.68618  4.42225  2.77519  2.73123  3.46354  2.40513  3.72494  3.29354  2.67741  2.69355  4.24690  2.90347  2.73739  3.18146  2.89801  2.37887  2.77519  2.98518  4.58477  3.61503
          0.02799  3.98558  4.70793  0.61958  0.77255  0.48034  0.96384
    254   2.21329  5.24948  1.88805  2.11696  4.55896  2.91309  3.68226  4.04127  2.40995  3.54167  4.31823  2.69587  3.84489  2.57334  3.02559  2.70496  3.00636  3.62442  5.69837  4.27050    303 d - - -
          2.68618  4.42225  2.77519  2.73123  3.46354  2.40513  3.72494  3.29354  2.67741  2.69355  4.24690  2.90347  2.73739  3.18146  2.89801  2.37887  2.77519  2.98518  4.58477  3.61503
          0.02269  4.19314  4.91548  0.61958  0.77255  0.51627  0.90818
    255   2.64978  4.44934  3.02183  2.70176  2.42344  3.57391  3.80305  2.97161  2.81158  2.66438  3.55304  3.25511  3.65040  3.11979  3.19411  2.59947  2.88371  2.73541  4.92631  2.29081    304 y - - -
          2.68618  4.42225  2.77519  2.73123  3.46354  2.40513  3.72494  3.29354  2.67741  2.69355  4.24690  2.90347  2.73739  3.18146  2.89801  2.37887  2.77519  2.98518  4.58477  3.61503
          0.02156  4.24356  4.96590  0.61958  0.77255  0.44308  1.02737
    256   2.54558  3.90525  3.36058  2.82697  4.06095  3.35971  3.91115  3.45161  2.74589  3.10900  3.94848  3.22907  3.88973  3.11709  2.49529  1.62494  2.07084  3.10121  5.38559  4.11436    305 s - - -
          2.68618  4.42225  2.77519  2.73123  3.46354  2.40513  3.72494  3.29354  2.67741  2.69355  4.24690  2.90347  2.73739  3.18146  2.89801  2.37887  2.77519  2.98518  4.58477  3.61503
          0.02039  4.29864  5.02099  0.61958  0.77255  0.48576  0.95510
    257   3.92080  5.23405  4.49776  4.32482  2.44572  4.35035  3.90551  3.87983  4.17313  3.21810  4.51169  4.28903  4.82212  4.36998  4.26010  4.00617  4.21394  3.77251  4.09928  0.47386    306 Y - - -
          2.68618  4.42225  2.77519  2.73123  3.46354  2.40513  3.72494  3.29354  2.67741  2.69355  4.24690  2.90347  2.73739  3.18146  2.89801  2.37887  2.77519  2.98518  4.58477  3.61503
          0.02039  4.29864  5.02099  0.61958  0.77255  0.48576  0.95510
    258   4.07732  5.20658  4.97705  4.75564  1.61441  4.71389  3.61500  3.72308  4.57998  2.98163  4.29742  4.34241  5.00876  4.44767  4.53835  4.10858  4.29407  3.66243  3.72269  0.68034    307 Y - - -
          2.68618  4.42225  2.77519  2.73123  3.46354  2.40513  3.72494  3.29354  2.67741  2.69355  4.24690  2.90347  2.73739  3.18146  2.89801  2.37887  2.77519  2.98518  4.58477  3.61503
          0.02039  4.29864  5.02099  0.61958  0.77255  0.48576  0.95510
    259   3.42802  5.35819  3.62944  3.19661  4.84602  3.84416  4.08059  4.30968  0.57279  3.79034  4.74872  3.59376  4.33059  3.26201  2.61834  3.45398  3.65862  4.00084  5.73743  4.62443    308 K - - -
          2.68618  4.42225  2.77519  2.73123  3.46354  2.40513  3.72494  3.29354  2.67741  2.69355  4.24690  2.90347  2.73739  3.18146  2.89801  2.37887  2.77519  2.98518  4.58477  3.61503
          0.02039  4.29864  5.02099  0.61958  0.77255  0.48576  0.95510
    260   3.46847  4.73284  5.22896  4.70463  3.36263  4.83392  5.23384  1.17729  4.54772  1.14196  3.15266  4.91937  5.01278  4.67240  4.64491  4.22667  3.70429  2.05476  5.47769  4.37283    309 l - - -
          2.68618  4.42225  2.77519  2.73123  3.46354  2.40513  3.72494  3.29354  2.67741  2.69355  4.24690  2.90347  2.73739  3.18146  2.89801  2.37887  2.77519  2.98518  4.58477  3.61503
          0.02039  4.29864  5.02099  0.61958  0.77255  0.48576  0.95510
    261   3.51501  5.64243  0.45991  2.70966  5.09250  3.59568  4.39131  4.79249  3.56775  4.32951  5.33760  3.28030  4.27894  3.64500  4.12668  3.44268  3.86912  4.39187  6.16846  4.92133    310 D - - -
          2.68618  4.42225  2.77519  2.73123  3.46354  2.40513  3.72494  3.29354  2.67741  2.69355  4.24690  2.90347  2.73739  3.18146  2.89801  2.37887  2.77519  2.98518  4.58477  3.61503
          0.02039  4.29864  5.02099  0.61958  0.77255  0.48576  0.95510
    262   3.59021  4.87735  5.08510  4.61287  1.34180  4.70258  4.49105  2.55100  4.45315  1.08952  3.13853  4.66940  4.91050  4.46682  4.49421  4.08446  3.81304  2.70577  4.65306  3.14689    311 l - - -
          2.68618  4.42225  2.77519  2.73123  3.46354  2.40513  3.72494  3.29354  2.67741  2.69355  4.24690  2.90347  2.73739  3.18146  2.89801  2.37887  2.77519  2.98518  4.58477  3.61503
          0.02039  4.29864  5.02099  0.61958  0.77255  0.48576  0.95510
    263   3.27792  4.55334  5.12756  4.65465  3.80645  4.69987  5.37263  1.51440  4.55085  2.28742  3.59120  4.83786  5.00459  4.81940  4.73519  4.11417  3.54984  0.79575  5.82427  4.60464    312 v - - -
          2.68618  4.42225  2.77519  2.73123  3.46354  2.40513  3.72494  3.29354  2.67741  2.69355  4.24690  2.90347  2.73739  3.18146  2.89801  2.37887  2.77519  2.98518  4.58477  3.61503
          0.02039  4.29864  5.02099  0.61958  0.77255  0.48576  0.95510
    264   2.76106  5.25623  1.75305  2.32979  4.58131  3.41971  3.12247  4.06298  2.28863  3.54833  4.31241  2.33396  3.86854  2.68046  2.70311  2.71124  2.99958  3.63889  5.68717  4.27234    313 d - - -
          2.68618  4.42225  2.77519  2.73123  3.46354  2.40513  3.72494  3.29354  2.67741  2.69355  4.24690  2.90347  2.73739  3.18146  2.89801  2.37887  2.77519  2.98518  4.58477  3.61503
          0.02039  4.29864  5.02099  0.61958  0.77255  0.48576  0.95510
    265   1.89829  4.85625  3.01834  2.49421  4.16828  3.44053  3.70292  3.59075  2.38840  3.18305  3.98996  2.73356  3.86249  2.59450  2.94703  2.22492  2.61571  3.13218  5.41245  4.07444    314 a - - -
          2.68618  4.42225  2.77519  2.73123  3.46354  2.40513  3.72494  3.29354  2.67741  2.69355  4.24690  2.90347  2.73739  3.18146  2.89801  2.37887  2.77519  2.98518  4.58477  3.61503
          0.02039  4.29864  5.02099  0.61958  0.77255  0.48576  0.95510
    266   2.37554  5.37452  1.64187  2.29632  4.70199  3.39046  3.78415  4.19113  2.42126  3.69221  4.48575  1.92605  3.91764  2.92011  3.18804  2.80999  3.13859  3.76797  5.85033  4.40500    315 d - - -
          2.68628  4.42235  2.77481  2.73119  3.46363  2.40522  3.72504  3.29364  2.67691  2.69364  4.24699  2.90340  2.73749  3.18156  2.89794  2.37896  2.77529  2.98528  4.58487  3.61513
          0.36295  1.21140  5.02099  0.53982  0.87432  0.48576  0.95510
    267   2.75797  4.98558  3.14857  2.56611  4.29303  3.53916  3.68306  3.69904  1.67056  2.93384  4.06996  3.06479  3.92692  2.81952  2.32366  2.56654  2.27056  3.36054  5.44276  4.13683    318 k - - -
          2.68618  4.42225  2.77519  2.73123  3.46354  2.40513  3.72494  3.29354  2.67741  2.69355  4.24690  2.90347  2.73739  3.18146  2.89801  2.37887  2.77519  2.98518  4.58477  3.61503
          0.02039  4.29864  5.02099  0.61958  0.77255  0.48576  0.95510
    268   2.67560  5.01172  2.70818  2.28123  4.29612  3.45079  3.65586  3.73412  1.85711  3.28758  4.07422  2.94863  3.85379  2.59777  2.87492  2.67105  2.65658  2.45579  5.48086  4.11596    319 k - - -
          2.68618  4.42225  2.77519  2.73123  3.46354  2.40513  3.72494  3.29354  2.67741  2.69355  4.24690  2.90347  2.73739  3.18146  2.89801  2.37887  2.77519  2.98518  4.58477  3.61503
          0.02039  4.29864  5.02099  0.61958  0.77255  0.48576  0.95510
    269   3.55978  5.32505  4.10020  3.54658  4.79318  3.93616  4.23199  4.38495  2.53874  3.82285  4.82936  3.86405  4.43403  3.44667  0.48644  3.63482  3.80674  4.09433  5.71140  4.64831    320 R - - -
          2.68618  4.42225  2.77519  2.73123  3.46354  2.40513  3.72494  3.29354  2.67741  2.69355  4.24690  2.90347  2.73739  3.18146  2.89801  2.37887  2.77519  2.98518  4.58477  3.61503
          0.02039  4.29864  5.02099  0.61958  0.77255  0.48576  0.95510
    270   4.01770  5.18266  4.87863  4.61153  1.61150  4.67126  3.01612  3.80095  4.44393  3.08836  4.35056  4.27230  4.96400  4.36107  4.44757  4.03874  4.22700  3.69792  3.70215  0.73134    321 y - - -
          2.68618  4.42225  2.77519  2.73123  3.46354  2.40513  3.72494  3.29354  2.67741  2.69355  4.24690  2.90347  2.73739  3.18146  2.89801  2.37887  2.77519  2.98518  4.58477  3.61503
          0.02039  4.29864  5.02099  0.61958  0.77255  0.48576  0.95510
    271   3.07657  5.65570  1.08547  2.24956  4.89233  3.37585  3.32454  4.48238  2.90391  3.96344  4.80482  2.08655  3.98916  3.06487  3.49385  2.96213  3.36254  4.04587  6.08435  4.56479    322 d - - -
          2.68618  4.42225  2.77519  2.73123  3.46354  2.40513  3.72494  3.29354  2.67741  2.69355  4.24690  2.90347  2.73739  3.18146  2.89801  2.37887  2.77519  2.98518  4.58477  3.61503
          0.02039  4.29864  5.02099  0.61958  0.77255  0.48576  0.95510
    272   3.36202  4.61573  5.22166  4.69771  3.54384  4.79984  5.28936  1.03879  4.58553  1.54493  3.31935  4.89384  5.01006  4.74562  4.71172  4.18489  3.60577  1.62993  5.60929  4.48076    323 i - - -
          2.68618  4.42225  2.77519  2.73123  3.46354  2.40513  3.72494  3.29354  2.67741  2.69355  4.24690  2.90347  2.73739  3.18146  2.89801  2.37887  2.77519  2.98518  4.58477  3.61503
          0.02039  4.29864  5.02099  0.61958  0.77255  0.48576  0.95510
    273   2.65420  4.55458  3.29061  2.35244  3.72782  3.56267  3.78747  2.34320  2.33344  2.46844  3.52441  3.19473  3.94663  3.02389  3.07375  2.79199  2.29925  2.80696  5.11503  3.84689    324 t - - -
          2.68618  4.42225  2.77519  2.73123  3.46354  2.40513  3.72494  3.29354  2.67741  2.69355  4.24690  2.90347  2.73739  3.18146  2.89801  2.37887  2.77519  2.98518  4.58477  3.61503
          0.02039  4.29864  5.02099  0.61958  0.77255  0.48576  0.95510
    274   3.55978  5.32505  4.10020  3.54658  4.79318  3.93616  4.23199  4.38495  2.53874  3.82285  4.82936  3.86405  4.43403  3.44667  0.48644  3.63482  3.80674  4.09433  5.71140  4.64831    325 R - - -
          2.68618  4.42225  2.77519  2.73123  3.46354  2.40513  3.72494  3.29354  2.67741  2.69355  4.24690  2.90347  2.73739  3.18146  2.89801  2.37887  2.77519  2.98518  4.58477  3.61503
          0.02039  4.29864  5.02099  0.61958  0.77255  0.48576  0.95510
    275   3.15151  5.12374  3.04956  2.98908  4.56348  3.53231  4.36587  4.39249  3.32113  3.99339  4.96272  0.58055  4.21360  3.65772  3.67506  3.21344  3.55820  3.96840  5.81779  4.49538    326 N - - -
          2.68618  4.42225  2.77519  2.73123  3.46354  2.40513  3.72494  3.29354  2.67741  2.69355  4.24690  2.90347  2.73739  3.18146  2.89801  2.37887  2.77519  2.98518  4.58477  3.61503
          0.02039  4.29864  5.02099  0.61958  0.77255  0.48576  0.95510
    276   3.13262  4.83235  3.80105  3.28164  2.57202  3.97052  1.57111  3.41214  3.12660  2.94348  3.95515  3.59195  4.33090  2.92700  3.43292  3.24172  3.35519  3.20342  3.18551  1.86917    327 h - - -
          2.68618  4.42225  2.77519  2.73123  3.46354  2.40513  3.72494  3.29354  2.67741  2.69355  4.24690  2.90347  2.73739  3.18146  2.89801  2.37887  2.77519  2.98518  4.58477  3.61503
          0.02039  4.29864  5.02099  0.61958  0.77255  0.48576  0.95510
    277   3.31868  4.66246  4.61673  4.16241  1.31345  4.26592  2.48591  3.15986  4.01173  1.92266  3.78141  4.08019  4.59503  4.07496  4.09270  3.58625  3.54172  3.00559  3.09402  2.11205    328 f - - -
          2.68618  4.42225  2.77519  2.73123  3.46354  2.40513  3.72494  3.29354  2.67741  2.69355  4.24690  2.90347  2.73739  3.18146  2.89801  2.37887  2.77519  2.98518  4.58477  3.61503
          0.02039  4.29864  5.02099  0.61958  0.77255  0.48576  0.95510
    278   3.63918  4.93274  4.74671  4.35827  2.06712  4.49784  3.74400  3.23146  4.19194  1.99066  3.85459  4.22679  4.79984  4.22864  4.26489  3.84378  3.86025  3.18103  3.91422  0.87740    329 y - - -
          2.68618  4.42225  2.77519  2.73123  3.46354  2.40513  3.72494  3.29354  2.67741  2.69355  4.24690  2.90347  2.73739  3.18146  2.89801  2.37887  2.77519  2.98518  4.58477  3.61503
          0.02039  4.29864  5.02099  0.61958  0.77255  0.48576  0.95510
    279   2.93539  5.00207  3.36513  2.83259  4.37354  3.63734  3.81819  3.64250  1.06665  3.30761  4.20452  3.20764  4.07536  2.97930  2.55237  2.98809  3.17547  2.69663  5.51221  4.25561    330 k - - -
          2.68618  4.42225  2.77519  2.73123  3.46354  2.40513  3.72494  3.29354  2.67741  2.69355  4.24690  2.90347  2.73739  3.18146  2.89801  2.37887  2.77519  2.98518  4.58477  3.61503
          0.02039  4.29864  5.02099  0.61958  0.77255  0.48576  0.95510
    280   3.20203  4.50481  4.98573  4.44166  3.51367  4.54847  4.99691  1.72237  4.32124  2.02726  2.16238  4.62461  4.81672  4.50548  4.45884  3.90421  3.44571  1.09904  5.43597  4.28748    331 v - - -
          2.68618  4.42225  2.77519  2.73123  3.46354  2.40513  3.72494  3.29354  2.67741  2.69355  4.24690  2.90347  2.73739  3.18146  2.89801  2.37887  2.77519  2.98518  4.58477  3.61503
          0.02039  4.29864  5.02099  0.61958  0.77255  0.48576  0.95510
    281   2.65156  4.49067  3.36314  2.80496  3.66381  3.57099  3.59389  2.13299  2.30366  2.72105  3.60047  3.24735  3.96246  3.08018  3.09377  2.60178  2.18257  2.72047  5.06439  3.81059    332 i - - -
          2.68618  4.42225  2.77519  2.73123  3.46354  2.40513  3.72494  3.29354  2.67741  2.69355  4.24690  2.90347  2.73739  3.18146  2.89801  2.37887  2.77519  2.98518  4.58477  3.61503
          0.02039  4.29864  5.02099  0.61958  0.77255  0.48576  0.95510
    282   3.43759  4.70277  5.20076  4.68648  3.42096  4.81359  5.24151  1.01938  4.52906  1.35578  3.21857  4.89864  5.01238  4.68737  4.64264  4.21074  3.67891  1.97262  5.51810  4.38595    333 i - - -
          2.68618  4.42225  2.77519  2.73123  3.46354  2.40513  3.72494  3.29354  2.67741  2.69355  4.24690  2.90347  2.73739  3.18146  2.89801  2.37887  2.77519  2.98518  4.58477  3.61503
          0.02039  4.29864  5.02099  0.61958  0.77255  0.48576  0.95510
    283   2.70185  5.13558  3.09203  2.52122  4.47903  3.54100  3.66014  3.90424  1.68201  3.01696  4.19589  2.13458  3.92682  2.66144  2.32427  2.77958  3.01037  3.53004  5.53707  4.21574    334 k - - -
          2.68618  4.42225  2.77519  2.73123  3.46354  2.40513  3.72494  3.29354  2.67741  2.69355  4.24690  2.90347  2.73739  3.18146  2.89801  2.37887  2.77519  2.98518  4.58477  3.61503
          0.02039  4.29864  5.02099  0.61958  0.77255  0.48576  0.95510
    284   2.74244  5.25553  2.08461  2.18586  4.58412  3.04857  3.67294  4.07142  1.94286  3.55270  4.30954  2.70386  3.85577  2.48922  2.95785  2.39939  2.98205  3.63904  5.69022  4.26674    335 k - - -
          2.68618  4.42225  2.77519  2.73123  3.46354  2.40513  3.72494  3.29354  2.67741  2.69355  4.24690  2.90347  2.73739  3.18146  2.89801  2.37887  2.77519  2.98518  4.58477  3.61503
          0.02039  4.29864  5.02099  0.61958  0.77255  0.48576  0.95510
    285   1.63717  4.35756  4.28761  3.88685  3.90425  3.64493  4.68148  2.35259  3.80386  2.68884  3.79754  3.98479  4.26914  4.08877  4.02990  3.07418  3.11126  1.13773  5.56627  4.35763    336 v - - -
          2.68618  4.42225  2.77519  2.73123  3.46354  2.40513  3.72494  3.29354  2.67741  2.69355  4.24690  2.90347  2.73739  3.18146  2.89801  2.37887  2.77519  2.98518  4.58477  3.61503
          0.02039  4.29864  5.02099  0.61958  0.77255  0.48576  0.95510
    286   2.68343  4.69112  3.22567  2.65362  3.24307  3.54963  2.90792  3.27861  1.80769  2.60482  3.77581  3.13456  3.93200  2.93944  2.67296  2.77348  2.91030  3.00381  4.00496  3.83223    337 k - - -
          2.68611  4.42231  2.77508  2.73129  3.46359  2.40509  3.72500  3.29332  2.67746  2.69360  4.24695  2.90352  2.73715  3.18152  2.89806  2.37892  2.77525  2.98524  4.58483  3.61509
          0.12108  2.23087  5.02099  0.91220  0.51356  0.48576  0.95510
    287   2.07218  4.97932  2.95314  2.23387  4.27382  3.34865  3.65945  3.71130  2.01270  3.26970  4.05733  2.70774  3.84992  2.78677  2.88606  2.66246  2.52263  3.13212  5.46771  4.10602    341 k - - -
          2.68618  4.42225  2.77519  2.73123  3.46354  2.40513  3.72494  3.29354  2.67741  2.69355  4.24690  2.90347  2.73739  3.18146  2.89801  2.37887  2.77519  2.98518  4.58477  3.61503
          0.02039  4.29864  5.02099  0.61958  0.77255  0.48576  0.95510
    288   2.01686  4.81240  3.05676  2.37283  4.05286  3.22480  3.68641  3.28078  2.32698  3.07583  3.89435  3.01775  2.81696  2.84296  2.83444  2.68374  2.77365  2.89983  5.32743  4.00007    342 a - - -
          2.68618  4.42225  2.77519  2.73123  3.46354  2.40513  3.72494  3.29354  2.67741  2.69355  4.24690  2.90347  2.73739  3.18146  2.89801  2.37887  2.77519  2.98518  4.58477  3.61503
          0.02039  4.29864  5.02099  0.61958  0.77255  0.48576  0.95510
    289   3.28309  4.99424  4.04180  4.00452  5.09746  0.29684  5.07630  4.82285  4.24225  4.41366  5.40789  4.20837  4.39624  4.53343  4.41076  3.47035  3.79645  4.26827  6.05806  5.22104    343 G - - -
          2.68618  4.42225  2.77519  2.73123  3.46354  2.40513  3.72494  3.29354  2.67741  2.69355  4.24690  2.90347  2.73739  3.18146  2.89801  2.37887  2.77519  2.98518  4.58477  3.61503
          0.02039  4.29864  5.02099  0.61958  0.77255  0.48576  0.95510
    290   2.48314  4.64664  3.19437  2.63338  3.27047  3.52595  3.25542  3.22622  2.50375  2.88154  3.73377  3.11917  3.91219  2.94425  2.35214  2.37299  2.87892  2.95287  5.16564  2.69725    344 r - - -
          2.68618  4.42225  2.77519  2.73123  3.46354  2.40513  3.72494  3.29354  2.67741  2.69355  4.24690  2.90347  2.73739  3.18146  2.89801  2.37887  2.77519  2.98518  4.58477  3.61503
          0.02039  4.29864  5.02099  0.61958  0.77255  0.48576  0.95510
    291   2.57912  5.03110  2.89074  2.44356  4.36682  3.44461  3.70498  3.80600  2.21863  3.35524  4.15042  2.73114  1.98181  2.57830  2.89368  2.44035  2.96477  3.43292  5.54266  4.18473    345 p - - -
          2.68618  4.42225  2.77519  2.73123  3.46354  2.40513  3.72494  3.29354  2.67741  2.69355  4.24690  2.90347  2.73739  3.18146  2.89801  2.37887  2.77519  2.98518  4.58477  3.61503
          0.02039  4.29864  5.02099  0.61958  0.77255  0.48576  0.95510
    292   2.50455  4.50034  3.29479  2.96361  4.35262  3.22583  4.13437  3.76722  3.03103  3.43001  4.26041  2.70618  3.88786  3.35756  3.40612  2.03168  1.22617  3.31085  5.66972  4.40244    346 t - - -
          2.68618  4.42225  2.77519  2.73123  3.46354  2.40513  3.72494  3.29354  2.67741  2.69355  4.24690  2.90347  2.73739  3.18146  2.89801  2.37887  2.77519  2.98518  4.58477  3.61503
          0.02039  4.29864  5.02099  0.61958  0.77255  0.48576  0.95510
    293   2.75512  4.18995  4.32349  3.73455  2.54319  3.88889  4.19505  2.09192  3.59512  1.44031  3.14905  3.90887  3.68005  3.78858  3.43520  3.18622  2.98607  2.18863  4.79059  3.61248    347 l - - -
          2.68618  4.42225  2.77519  2.73123  3.46354  2.40513  3.72494  3.29354  2.67741  2.69355  4.24690  2.90347  2.73739  3.18146  2.89801  2.37887  2.77519  2.98518  4.58477  3.61503
          0.02039  4.29864  5.02099  0.61958  0.77255  0.48576  0.95510
    294   2.07001  5.28047  2.41320  1.63363  4.59339  3.40662  3.72756  4.07090  2.55005  3.57640  4.35735  2.87830  3.88908  2.26611  3.06024  2.75215  3.05258  3.65817  5.73561  4.31222    348 e - - -
          2.68618  4.42225  2.77519  2.73123  3.46354  2.40513  3.72494  3.29354  2.67741  2.69355  4.24690  2.90347  2.73739  3.18146  2.89801  2.37887  2.77519  2.98518  4.58477  3.61503
          0.02039  4.29864  5.02099  0.61958  0.77255  0.48576  0.95510
    295   2.09903  5.02381  2.87374  1.77080  4.32824  2.81494  3.68943  3.76462  2.28634  3.09255  4.11668  2.95216  3.86875  2.82107  2.92756  2.69657  2.94145  3.39717  5.52051  4.15417    349 e - - -
          2.68618  4.42225  2.77519  2.73123  3.46354  2.40513  3.72494  3.29354  2.67741  2.69355  4.24690  2.90347  2.73739  3.18146  2.89801  2.37887  2.77519  2.98518  4.58477  3.61503
          0.02039  4.29864  5.02099  0.61958  0.77255  0.48576  0.95510
    296   0.54084  4.46646  3.95762  3.79491  4.53861  3.27524  4.75695  3.73354  3.82414  3.59300  4.59298  3.81685  4.05640  4.12738  4.02825  2.82122  3.12930  3.30879  5.91902  4.77741    350 A - - -
          2.68618  4.42225  2.77519  2.73123  3.46354  2.40513  3.72494  3.29354  2.67741  2.69355  4.24690  2.90347  2.73739  3.18146  2.89801  2.37887  2.77519  2.98518  4.58477  3.61503
          0.02039  4.29864  5.02099  0.61958  0.77255  0.48576  0.95510
    297   3.12223  4.70572  4.00056  3.54899  3.47710  4.01231  4.31279  2.71350  2.69951  0.87170  3.43504  3.87921  4.41577  3.67085  3.34210  3.42387  3.37334  2.68159  5.19297  3.96283    351 l - - -
          2.68618  4.42225  2.77519  2.73123  3.46354  2.40513  3.72494  3.29354  2.67741  2.69355  4.24690  2.90347  2.73739  3.18146  2.89801  2.37887  2.77519  2.98518  4.58477  3.61503
          0.02039  4.29864  5.02099  0.61958  0.77255  0.48576  0.95510
    298   2.35538  5.15415  2.17091  2.34494  4.48190  3.42056  3.63606  3.95695  2.22421  3.45144  4.20514  2.69923  3.83359  2.38538  2.67510  2.37276  2.91532  3.53663  5.59623  4.19238    352 d - - -
          2.68618  4.42225  2.77519  2.73123  3.46354  2.40513  3.72494  3.29354  2.67741  2.69355  4.24690  2.90347  2.73739  3.18146  2.89801  2.37887  2.77519  2.98518  4.58477  3.61503
          0.02039  4.29864  5.02099  0.61958  0.77255  0.48576  0.95510
    299   1.91816  4.30409  3.77783  3.42093  4.23203  1.24730  4.39293  3.42773  3.41873  3.28064  4.16876  3.55156  3.90929  3.70159  3.71344  2.62653  2.88549  2.20410  5.64817  4.44355    353 g - - -
          2.68618  4.42225  2.77519  2.73123  3.46354  2.40513  3.72494  3.29354  2.67741  2.69355  4.24690  2.90347  2.73739  3.18146  2.89801  2.37887  2.77519  2.98518  4.58477  3.61503
          0.02039  4.29864  5.02099  0.61958  0.77255  0.48576  0.95510
    300   1.46333  4.35246  3.74148  3.20732  3.57885  3.62839  4.08590  2.23992  3.13326  2.33793  3.52520  3.54355  3.37603  3.44126  3.44900  2.93650  2.95008  2.46613  5.09301  3.87026    354 a - - -
          2.68618  4.42225  2.77519  2.73123  3.46354  2.40513  3.72494  3.29354  2.67741  2.69355  4.24690  2.90347  2.73739  3.18146  2.89801  2.37887  2.77519  2.98518  4.58477  3.61503
          0.02039  4.29864  5.02099  0.61958  0.77255  0.48576  0.95510
    301   1.12339  4.35216  3.60331  3.24761  4.43798  3.13177  4.32062  3.85117  3.28163  3.52709  4.34503  3.43883  2.53229  3.57230  3.62157  1.87945  2.86504  3.31966  5.77156  4.55010    355 a - - -
          2.68618  4.42225  2.77519  2.73123  3.46354  2.40513  3.72494  3.29354  2.67741  2.69355  4.24690  2.90347  2.73739  3.18146  2.89801  2.37887  2.77519  2.98518  4.58477  3.61503
          0.02039  4.29864  5.02099  0.61958  0.77255  0.48576  0.95510
    302   1.67715  4.85976  2.48036  2.49728  4.14331  3.44119  2.86187  3.56507  2.56243  3.17899  4.00118  3.01292  3.88389  2.89848  3.02474  2.71023  2.92757  2.91774  5.41792  4.07503    356 a - - -
          2.68618  4.42225  2.77519  2.73123  3.46354  2.40513  3.72494  3.29354  2.67741  2.69355  4.24690  2.90347  2.73739  3.18146  2.89801  2.37887  2.77519  2.98518  4.58477  3.61503
          0.02039  4.29864  5.02099  0.61958  0.77255  0.48576  0.95510
    303   3.15151  5.12374  3.04956  2.98908  4.56348  3.53231  4.36587  4.39249  3.32113  3.99339  4.96272  0.58055  4.21360  3.65772  3.67506  3.21344  3.55820  3.96840  5.81779  4.49538    357 N - - -
          2.68618  4.42225  2.77519  2.73123  3.46354  2.40513  3.72494  3.29354  2.67741  2.69355  4.24690  2.90347  2.73739  3.18146  2.89801  2.37887  2.77519  2.98518  4.58477  3.61503
          0.02039  4.29864  5.02099  0.61958  0.77255  0.48576  0.95510
    304   3.15151  5.12374  3.04956  2.98908  4.56348  3.53231  4.36587  4.39249  3.32113  3.99339  4.96272  0.58055  4.21360  3.65772  3.67506  3.21344  3.55820  3.96840  5.81779  4.49538    358 N - - -
          2.68618  4.42225  2.77519  2.73123  3.46354  2.40513  3.72494  3.29354  2.67741  2.69355  4.24690  2.90347  2.73739  3.18146  2.89801  2.37887  2.77519  2.98518  4.58477  3.61503
          0.02039  4.29864  5.02099  0.61958  0.77255  0.48576  0.95510
    305   2.74450  4.18234  4.28705  3.70395  2.61914  3.88658  4.20675  1.60017  3.32339  2.00648  3.23333  3.89337  4.24174  3.78579  3.73491  3.18408  2.43559  2.13828  4.83937  3.65074    359 i - - -
          2.68618  4.42225  2.77519  2.73123  3.46354  2.40513  3.72494  3.29354  2.67741  2.69355  4.24690  2.90347  2.73739  3.18146  2.89801  2.37887  2.77519  2.98518  4.58477  3.61503
          0.02039  4.29864  5.02099  0.61958  0.77255  0.48576  0.95510
    306   1.23227  4.30835  3.77512  3.32337  2.44438  3.40390  4.15675  3.04151  3.28312  2.79874  3.73551  3.55098  3.99561  3.56289  3.57427  2.50000  2.91399  2.76982  5.12334  3.82643    360 a - - -
          2.68618  4.42225  2.77519  2.73123  3.46354  2.40513  3.72494  3.29354  2.67741  2.69355  4.24690  2.90347  2.73739  3.18146  2.89801  2.37887  2.77519  2.98518  4.58477  3.61503
          0.02039  4.29864  5.02099  0.61958  0.77255  0.48576  0.95510
    307   3.67339  5.02101  4.87471  4.53696  3.35930  4.52004  5.06307  2.60431  4.30302  0.48501  3.28441  4.77330  4.89490  4.56480  4.40072  4.17468  3.95489  2.74839  5.37029  4.18542    361 L - - -
          2.68618  4.42225  2.77519  2.73123  3.46354  2.40513  3.72494  3.29354  2.67741  2.69355  4.24690  2.90347  2.73739  3.18146  2.89801  2.37887  2.77519  2.98518  4.58477  3.61503
          0.02039  4.29864  5.02099  0.61958  0.77255  0.48576  0.95510
    308   2.78871  4.99195  2.06169  2.52770  4.65412  3.30862  4.01959  4.15987  2.98417  3.74856  4.58399  3.03434  3.95046  3.20549  3.48471  1.07604  3.15694  3.69413  5.90654  4.51210    362 s - - -
          2.68618  4.42225  2.77519  2.73123  3.46354  2.40513  3.72494  3.29354  2.67741  2.69355  4.24690  2.90347  2.73739  3.18146  2.89801  2.37887  2.77519  2.98518  4.58477  3.61503
          0.02039  4.29864  5.02099  0.61958  0.77255  0.48576  0.95510
    309   2.22203  5.18964  2.51406  1.60377  4.53049  3.21716  3.73841  3.99782  2.56934  3.52395  4.31007  2.89861  2.57821  2.86924  3.07803  2.73773  3.02919  3.59282  5.69840  4.28879    363 e - - -
          2.68618  4.42225  2.77519  2.73123  3.46354  2.40513  3.72494  3.29354  2.67741  2.69355  4.24690  2.90347  2.73739  3.18146  2.89801  2.37887  2.77519  2.98518  4.58477  3.61503
          0.02039  4.29864  5.02099  0.61958  0.77255  0.48576  0.95510
    310   2.89740  5.17395  2.64516  1.08730  4.60292  3.41518  3.90268  3.97101  2.74780  3.59521  4.45807  2.99617  3.98064  3.06701  3.20549  2.88434  2.38313  3.60234  5.81528  4.43421    364 e - - -
          2.68618  4.42225  2.77519  2.73123  3.46354  2.40513  3.72494  3.29354  2.67741  2.69355  4.24690  2.90347  2.73739  3.18146  2.89801  2.37887  2.77519  2.98518  4.58477  3.61503
          0.02039  4.29864  5.02099  0.61958  0.77255  0.48576  0.95510
    311   3.22579  4.52620  5.01410  4.45656  3.41510  4.56073  4.96314  1.86774  4.33436  1.61648  2.35874  4.63524  4.80591  4.47839  4.44735  3.90903  3.46105  1.17564  5.35818  4.23796    365 v - - -
          2.68618  4.42225  2.77519  2.73123  3.46354  2.40513  3.72494  3.29354  2.67741  2.69355  4.24690  2.90347  2.73739  3.18146  2.89801  2.37887  2.77519  2.98518  4.58477  3.61503
          0.02039  4.29864  5.02099  0.61958  0.77255  0.48576  0.95510
    312   3.03353  5.39299  2.66299  1.98693  4.70823  3.49859  3.84166  4.18536  2.53893  3.68041  4.53561  2.99907  4.02566  1.19481  2.92004  2.97746  3.28404  3.81316  5.80783  4.44207    366 q - - -
          2.68618  4.42225  2.77519  2.73123  3.46354  2.40513  3.72494  3.29354  2.67741  2.69355  4.24690  2.90347  2.73739  3.18146  2.89801  2.37887  2.77519  2.98518  4.58477  3.61503
          0.02039  4.29864  5.02099  0.61958  0.77255  0.48576  0.95510
    313   2.13372  4.65372  3.17166  2.61150  3.84923  3.51282  3.73197  3.23834  2.26667  2.70346  3.04553  3.10221  3.42855  2.69148  3.01926  2.55284  2.78478  2.73636  5.19200  3.89895    367 a - - -
          2.68618  4.42225  2.77519  2.73123  3.46354  2.40513  3.72494  3.29354  2.67741  2.69355  4.24690  2.90347  2.73739  3.18146  2.89801  2.37887  2.77519  2.98518  4.58477  3.61503
          0.02039  4.29864  5.02099  0.61958  0.77255  0.48576  0.95510
    314   3.63528  4.88688  4.88809  4.51241  1.41075  4.52355  3.74403  3.21343  4.34132  1.85239  3.81013  4.28405  4.81474  4.30412  4.35136  3.87086  3.85243  3.16566  3.89388  1.25900    368 y - - -
          2.68618  4.42225  2.77519  2.73123  3.46354  2.40513  3.72494  3.29354  2.67741  2.69355  4.24690  2.90347  2.73739  3.18146  2.89801  2.37887  2.77519  2.98518  4.58477  3.61503
          0.02039  4.29864  5.02099  0.61958  0.77255  0.48576  0.95510
    315   3.42045  5.08273  4.07585  3.99040  4.91536  3.74734  5.01256  4.59721  4.08959  4.16516  5.24655  4.24504  0.31616  4.46345  4.26721  3.60568  3.89819  4.18846  5.95999  5.04810    369 P - - -
          2.68618  4.42225  2.77519  2.73123  3.46354  2.40513  3.72494  3.29354  2.67741  2.69355  4.24690  2.90347  2.73739  3.18146  2.89801  2.37887  2.77519  2.98518  4.58477  3.61503
          0.02039  4.29864  5.02099  0.61958  0.77255  0.48576  0.95510
    316   2.04601  4.36843  3.59145  3.06588  3.78284  3.42740  4.03385  2.54779  3.02166  2.82507  3.72177  3.40281  3.95776  3.33059  3.37615  1.60353  2.58986  2.55303  5.21543  3.98064    370 s - - -
          2.68618  4.42225  2.77519  2.73123  3.46354  2.40513  3.72494  3.29354  2.67741  2.69355  4.24690  2.90347  2.73739  3.18146  2.89801  2.37887  2.77519  2.98518  4.58477  3.61503
          0.02039  4.29864  5.02099  0.61958  0.77255  0.48576  0.95510
    317   3.32861  4.65696  4.76105  4.29173  1.08399  4.36020  3.96670  2.13022  4.13220  2.22769  3.47882  4.24705  4.66258  4.19369  4.19674  3.69389  3.55431  2.74001  4.18872  2.28382    371 f - - -
          2.68618  4.42225  2.77519  2.73123  3.46354  2.40513  3.72494  3.29354  2.67741  2.69355  4.24690  2.90347  2.73739  3.18146  2.89801  2.37887  2.77519  2.98518  4.58477  3.61503
          0.02039  4.29864  5.02099  0.61958  0.77255  0.48576  0.95510
    318   2.58425  4.49904  3.64634  3.50529  4.54280  3.22440  4.58992  4.13603  3.61030  3.82925  4.73124  3.64124  4.00246  3.92699  3.86566  0.59355  3.10005  3.57131  5.88269  4.63602    372 S - - -
          2.68618  4.42225  2.77519  2.73123  3.46354  2.40513  3.72494  3.29354  2.67741  2.69355  4.24690  2.90347  2.73739  3.18146  2.89801  2.37887  2.77519  2.98518  4.58477  3.61503
          0.02039  4.29864  5.02099  0.61958  0.77255  0.48576  0.95510
    319   3.51501  5.64243  0.45991  2.70966  5.09250  3.59568  4.39131  4.79249  3.56775  4.32951  5.33760  3.28030  4.27894  3.64500  4.12668  3.44268  3.86912  4.39187  6.16846  4.92133    373 D - - -
          2.68618  4.42225  2.77519  2.73123  3.46354  2.40513  3.72494  3.29354  2.67741  2.69355  4.24690  2.90347  2.73739  3.18146  2.89801  2.37887  2.77519  2.98518  4.58477  3.61503
          0.02039  4.29864  5.02099  0.61958  0.77255  0.48576  0.95510
    320   3.28309  4.99424  4.04180  4.00452  5.09746  0.29684  5.07630  4.82285  4.24225  4.41366  5.40789  4.20837  4.39624  4.53343  4.41076  3.47035  3.79645  4.26827  6.05806  5.22104    374 G - - -
          2.68618  4.42225  2.77519  2.73123  3.46354  2.40513  3.72494  3.29354  2.67741  2.69355  4.24690  2.90347  2.73739  3.18146  2.89801  2.37887  2.77519  2.98518  4.58477  3.61503
          0.02039  4.29864  5.02099  0.61958  0.77255  0.48576  0.95510
    321   2.56887  4.89278  3.01911  2.31624  4.17152  3.46393  3.68239  3.58572  1.86228  3.17822  3.98532  2.99976  3.86773  2.82501  2.89645  2.26357  2.60470  2.68202  5.40422  4.06570    375 k - - -
          2.68618  4.42225  2.77519  2.73123  3.46354  2.40513  3.72494  3.29354  2.67741  2.69355  4.24690  2.90347  2.73739  3.18146  2.89801  2.37887  2.77519  2.98518  4.58477  3.61503
          0.02039  4.29864  5.02099  0.61958  0.77255  0.48576  0.95510
    322   2.44546  4.40024  3.48830  3.35647  4.71505  0.88524  4.53797  4.22095  3.57680  3.88680  4.70327  3.50543  3.90006  3.82698  3.87254  1.91157  2.96729  3.55843  6.02464  4.81767    376 g - - -
          2.68618  4.42225  2.77519  2.73123  3.46354  2.40513  3.72494  3.29354  2.67741  2.69355  4.24690  2.90347  2.73739  3.18146  2.89801  2.37887  2.77519  2.98518  4.58477  3.61503
          0.02039  4.29864  5.02099  0.61958  0.77255  0.48576  0.95510
    323   2.68328  4.58531  3.33094  2.75243  3.75792  3.58177  3.78142  3.11392  2.04702  2.35463  2.76061  3.21059  3.96148  3.01234  2.44442  2.81655  2.78751  2.62109  5.12800  3.86826    377 k - - -
          2.68618  4.42225  2.77519  2.73123  3.46354  2.40513  3.72494  3.29354  2.67741  2.69355  4.24690  2.90347  2.73739  3.18146  2.89801  2.37887  2.77519  2.98518  4.58477  3.61503
          0.02039  4.29864  5.02099  0.61958  0.77255  0.48576  0.95510
    324   3.59127  4.88093  5.19573  4.67520  3.21714  4.85792  5.18013  1.99527  4.47649  0.65709  3.01814  4.92387  5.01392  4.58678  4.56427  4.26054  3.82101  2.37545  5.37560  4.28453    378 L - - -
          2.68618  4.42225  2.77519  2.73123  3.46354  2.40513  3.72494  3.29354  2.67741  2.69355  4.24690  2.90347  2.73739  3.18146  2.89801  2.37887  2.77519  2.98518  4.58477  3.61503
          0.02039  4.29864  5.02099  0.61958  0.77255  0.48576  0.95510
    325   2.70871  5.03391  2.96340  1.73204  4.33719  3.47086  3.66699  3.76802  2.27347  3.31527  4.10665  2.97395  3.87620  2.79309  2.53732  2.70398  2.20404  3.20933  5.49854  4.14582    379 e - - -
          2.68618  4.42225  2.77519  2.73123  3.46354  2.40513  3.72494  3.29354  2.67741  2.69355  4.24690  2.90347  2.73739  3.18146  2.89801  2.37887  2.77519  2.98518  4.58477  3.61503
          0.02039  4.29864  5.02099  0.61958  0.77255  0.48576  0.95510
    326   2.55749  4.44881  4.53600  4.17991  3.92246  3.93008  4.96798  2.09557  4.07862  2.56906  3.77856  4.27168  4.51487  4.38868  4.27846  3.38323  3.29133  0.77140  5.73021  4.50334    380 v - - -
          2.68618  4.42225  2.77519  2.73123  3.46354  2.40513  3.72494  3.29354  2.67741  2.69355  4.24690  2.90347  2.73739  3.18146  2.89801  2.37887  2.77519  2.98518  4.58477  3.61503
          0.02039  4.29864  5.02099  0.61958  0.77255  0.48576  0.95510
    327   3.05385  5.68946  1.49728  1.37775  4.97784  3.37297  3.87124  4.50950  2.66467  3.97219  4.79382  2.45518  3.97173  3.02247  3.44378  2.93360  3.33083  4.05834  6.11703  4.60045    381 e - - -
          2.68618  4.42225  2.77519  2.73123  3.46354  2.40513  3.72494  3.29354  2.67741  2.69355  4.24690  2.90347  2.73739  3.18146  2.89801  2.37887  2.77519  2.98518  4.58477  3.61503
          0.02039  4.29864  5.02099  0.61958  0.77255  0.48576  0.95510
    328   2.54944  5.09295  3.05151  2.48803  4.42514  3.28905  2.42424  3.85760  1.88056  3.37167  4.15865  3.00484  3.90003  2.77448  2.19811  2.53097  2.97133  3.48193  5.52053  4.18446    382 k - - -
          2.68619  4.42226  2.77513  2.73124  3.46355  2.40514  3.72496  3.29355  2.67735  2.69356  4.24691  2.90348  2.73741  3.18148  2.89802  2.37888  2.77514  2.98520  4.58478  3.61504
          0.06685  2.84617  5.02099  0.54833  0.86255  0.48576  0.95510
    329   2.50024  4.42073  3.49740  3.06764  4.09663  3.28327  4.11496  3.44479  3.02855  2.92636  4.02656  3.37177  3.16365  3.37165  3.37621  2.38598  1.18792  3.07617  5.47082  4.22596    385 t - - -
          2.68618  4.42225  2.77519  2.73123  3.46354  2.40513  3.72494  3.29354  2.67741  2.69355  4.24690  2.90347  2.73739  3.18146  2.89801  2.37887  2.77519  2.98518  4.58477  3.61503
          0.02039  4.29864  5.02099  0.61958  0.77255  0.48576  0.95510
    330   2.65759  4.43592  3.42146  2.66803  3.13284  3.60231  3.82434  2.95029  2.83254  2.28192  3.53788  2.81541  3.98622  3.14740  3.20473  2.54891  2.88976  2.71763  4.92545  2.18999    386 y - - -
          2.68618  4.42225  2.77519  2.73123  3.46354  2.40513  3.72494  3.29354  2.67741  2.69355  4.24690  2.90347  2.73739  3.18146  2.89801  2.37887  2.77519  2.98518  4.58477  3.61503
          0.02039  4.29864  5.02099  0.61958  0.77255  0.48576  0.95510
    331   2.85295  4.23479  4.61288  4.01783  2.29731  4.01998  4.30055  2.01394  3.85101  1.77981  2.15464  4.10723  4.34511  3.98243  3.91851  3.33041  3.08109  2.26437  4.76695  2.71016    387 l - - -
          2.68618  4.42225  2.77519  2.73123  3.46354  2.40513  3.72494  3.29354  2.67741  2.69355  4.24690  2.90347  2.73739  3.18146  2.89801  2.37887  2.77519  2.98518  4.58477  3.61503
          0.02039  4.29864  5.02099  0.61958  0.77255  0.48576  0.95510
    332   2.14677  4.26789  4.31908  3.75941  3.47468  3.97430  4.38235  1.82937  3.65281  2.21299  3.41223  3.98224  4.35225  3.89860  3.86046  3.01308  3.07215  1.40111  5.08162  3.88057    388 v - - -
          2.68618  4.42225  2.77519  2.73123  3.46354  2.40513  3.72494  3.29354  2.67741  2.69355  4.24690  2.90347  2.73739  3.18146  2.89801  2.37887  2.77519  2.98518  4.58477  3.61503
          0.02039  4.29864  5.02099  0.61958  0.77255  0.48576  0.95510
    333   3.12520  4.47683  4.81990  4.24448  1.74425  4.31964  4.52338  2.25972  4.09641  1.31684  3.06968  4.37114  4.59029  4.19600  4.17287  3.64242  3.34958  2.00899  4.88974  3.45004    389 l - - -
          2.68618  4.42225  2.77519  2.73123  3.46354  2.40513  3.72494  3.29354  2.67741  2.69355  4.24690  2.90347  2.73739  3.18146  2.89801  2.37887  2.77519  2.98518  4.58477  3.61503
          0.02039  4.29864  5.02099  0.61958  0.77255  0.48576  0.95510
    334   2.70644  4.25520  3.59339  3.35421  2.96799  3.77619  4.09519  2.30667  3.27766  2.39980  3.36925  3.66241  4.15460  3.54368  3.54789  3.05686  1.96845  1.68327  4.92683  3.71377    390 v - - -
          2.68618  4.42225  2.77519  2.73123  3.46354  2.40513  3.72494  3.29354  2.67741  2.69355  4.24690  2.90347  2.73739  3.18146  2.89801  2.37887  2.77519  2.98518  4.58477  3.61503
          0.02039  4.29864  5.02099  0.61958  0.77255  0.48576  0.95510
    335   2.49475  5.20159  2.31987  2.26555  4.53415  3.41661  3.23161  4.01638  2.04399  3.49933  4.25049  2.42738  3.83991  2.29475  2.89264  2.65957  2.93779  3.58649  5.63557  4.22298    391 k - - -
          2.68618  4.42225  2.77519  2.73123  3.46354  2.40513  3.72494  3.29354  2.67741  2.69355  4.24690  2.90347  2.73739  3.18146  2.89801  2.37887  2.77519  2.98518  4.58477  3.61503
          0.02039  4.29864  5.02099  0.61958  0.77255  0.48576  0.95510
    336   2.39146  5.12292  2.35813  2.36936  4.47757  1.88366  3.72757  3.94000  2.35089  3.47267  4.25737  2.68160  3.63714  2.85760  3.04211  2.71451  2.91664  3.53869  5.65150  4.25450    392 g - - -
          2.68618  4.42225  2.77519  2.73123  3.46354  2.40513  3.72494  3.29354  2.67741  2.69355  4.24690  2.90347  2.73739  3.18146  2.89801  2.37887  2.77519  2.98518  4.58477  3.61503
          0.02039  4.29864  5.02099  0.61958  0.77255  0.48576  0.95510
    337   2.59346  4.97549  2.94835  1.74840  4.25467  3.45000  3.65923  3.68876  2.35388  3.14550  4.04381  2.95603  3.85211  2.56098  2.89234  2.36686  2.79046  2.85471  5.45648  4.09613    393 e - - -
          2.68618  4.42225  2.77519  2.73123  3.46354  2.40513  3.72494  3.29354  2.67741  2.69355  4.24690  2.90347  2.73739  3.18146  2.89801  2.37887  2.77519  2.98518  4.58477  3.61503
          0.02039  4.29864  5.02099  0.61958  0.77255  0.48576  0.95510
    338   2.33008  5.04962  2.92744  2.12382  4.35691  3.26750  3.63150  3.81259  2.31807  3.33957  4.10716  2.92296  3.05002  2.65365  2.48470  2.40419  2.58612  3.42121  5.51068  4.12938    394 e - - -
          2.68618  4.42225  2.77519  2.73123  3.46354  2.40513  3.72494  3.29354  2.67741  2.69355  4.24690  2.90347  2.73739  3.18146  2.89801  2.37887  2.77519  2.98518  4.58477  3.61503
          0.02039  4.29864  5.02099  0.61958  0.77255  0.48576  0.95510
    339   2.64287  5.13513  2.61831  1.99886  4.44926  3.41606  3.68078  3.91336  2.47159  3.43636  4.21086  2.68647  3.85677  2.71154  2.96804  1.97368  2.31235  3.51444  5.60727  4.20874    395 s - - -
          2.68618  4.42225  2.77519  2.73123  3.46354  2.40513  3.72494  3.29354  2.67741  2.69355  4.24690  2.90347  2.73739  3.18146  2.89801  2.37887  2.77519  2.98518  4.58477  3.61503
          0.02039  4.29864  5.02099  0.61958  0.77255  0.48576  0.95510
    340   2.30588  4.32235  3.68453  3.16661  3.26788  2.11430  4.02896  2.81500  3.10883  1.71835  3.51049  3.49474  4.03486  3.40457  3.42005  2.86182  2.91195  2.59869  5.01380  3.77758    396 l - - -
          2.68618  4.42225  2.77519  2.73123  3.46354  2.40513  3.72494  3.29354  2.67741  2.69355  4.24690  2.90347  2.73739  3.18146  2.89801  2.37887  2.77519  2.98518  4.58477  3.61503
          0.02039  4.29864  5.02099  0.61958  0.77255  0.48576  0.95510
    341   2.64245  4.59335  3.23070  2.60115  3.77675  3.53312  3.75936  2.96180  2.44518  2.82752  3.56431  3.14922  3.92158  2.98011  3.04694  2.39758  1.85779  2.89218  5.14262  3.36923    397 t - - -
          2.68618  4.42225  2.77519  2.73123  3.46354  2.40513  3.72494  3.29354  2.67741  2.69355  4.24690  2.90347  2.73739  3.18146  2.89801  2.37887  2.77519  2.98518  4.58477  3.61503
          0.02039  4.29864  5.02099  0.61958  0.77255  0.48576  0.95510
    342   2.91641  4.35188  4.43545  3.88751  1.57534  4.03834  4.33758  1.91591  3.75774  2.09128  3.26442  4.06448  4.40013  3.95976  3.91892  3.36152  2.44681  2.24928  4.87320  3.57677    398 f - - -
          2.68618  4.42225  2.77519  2.73123  3.46354  2.40513  3.72494  3.29354  2.67741  2.69355  4.24690  2.90347  2.73739  3.18146  2.89801  2.37887  2.77519  2.98518  4.58477  3.61503
          0.02039  4.29864  5.02099  0.61958  0.77255  0.48576  0.95510
    343   2.69773  4.96016  3.06623  2.49320  4.23355  3.49805  3.42671  3.23258  1.95128  3.22255  4.02471  2.74160  3.88335  2.21323  2.55457  2.71000  2.92185  3.31500  3.37386  4.08737    399 k - - -
          2.68618  4.42225  2.77519  2.73123  3.46354  2.40513  3.72494  3.29354  2.67741  2.69355  4.24690  2.90347  2.73739  3.18146  2.89801  2.37887  2.77519  2.98518  4.58477  3.61503
          0.02039  4.29864  5.02099  0.61958  0.77255  0.48576  0.95510
    344   1.21024  3.16587  4.23835  3.77144  3.81481  3.43497  4.47649  2.66087  3.66802  2.76765  3.75793  3.81763  4.07912  3.91690  3.88218  2.84632  2.94654  1.80212  5.36169  4.17224    400 a - - -
          2.68618  4.42225  2.77519  2.73123  3.46354  2.40513  3.72494  3.29354  2.67741  2.69355  4.24690  2.90347  2.73739  3.18146  2.89801  2.37887  2.77519  2.98518  4.58477  3.61503
          0.02039  4.29864  5.02099  0.61958  0.77255  0.48576  0.95510
    345   2.30496  5.06584  2.62224  2.37644  4.38247  3.42776  3.63640  3.84204  2.07359  3.36413  4.12934  2.71262  3.83169  2.74910  2.73736  2.28946  2.41438  3.44427  5.53121  4.14501    401 k - - -
          2.68618  4.42225  2.77519  2.73123  3.46354  2.40513  3.72494  3.29354  2.67741  2.69355  4.24690  2.90347  2.73739  3.18146  2.89801  2.37887  2.77519  2.98518  4.58477  3.61503
          0.02039  4.29864  5.02099  0.61958  0.77255  0.48576  0.95510
    346   3.97166  5.18588  4.79596  4.55186  1.97654  4.60626  3.65379  3.67998  4.38410  2.97322  4.28272  4.28290  4.94077  4.36585  4.41158  4.02336  4.20762  3.61021  3.78449  0.59539    402 Y - - -
          2.68618  4.42225  2.77519  2.73123  3.46354  2.40513  3.72494  3.29354  2.67741  2.69355  4.24690  2.90347  2.73739  3.18146  2.89801  2.37887  2.77519  2.98518  4.58477  3.61503
          0.02039  4.29864  5.02099  0.61958  0.77255  0.48576  0.95510
    347   2.81467  4.27879  4.20634  3.64774  2.61614  3.89300  4.01881  2.12598  3.52519  2.30811  3.33209  3.83348  4.25365  3.73480  3.70692  3.18861  2.55336  2.43579  4.54824  1.66891    403 y - - -
          2.68618  4.42225  2.77519  2.73123  3.46354  2.40513  3.72494  3.29354  2.67741  2.69355  4.24690  2.90347  2.73739  3.18146  2.89801  2.37887  2.77519  2.98518  4.58477  3.61503
          0.02039  4.29864  5.02099  0.61958  0.77255  0.48576  0.95510
    348   3.42045  5.08273  4.07585  3.99040  4.91536  3.74734  5.01256  4.59721  4.08959  4.16516  5.24655  4.24504  0.31616  4.46345  4.26721  3.60568  3.89819  4.18846  5.95999  5.04810    404 P - - -
          2.68618  4.42225  2.77519  2.73123  3.46354  2.40513  3.72494  3.29354  2.67741  2.69355  4.24690  2.90347  2.73739  3.18146  2.89801  2.37887  2.77519  2.98518  4.58477  3.61503
          0.02039  4.29864  5.02099  0.61958  0.77255  0.48576  0.95510
    349   2.66457  5.26435  2.07041  2.17602  4.59175  3.41138  3.67987  4.07770  2.46029  3.55985  4.31989  2.32153  3.86238  2.09167  2.65792  2.70262  2.99460  3.64752  5.69788  4.27569    405 d - - -
          2.68618  4.42225  2.77519  2.73123  3.46354  2.40513  3.72494  3.29354  2.67741  2.69355  4.24690  2.90347  2.73739  3.18146  2.89801  2.37887  2.77519  2.98518  4.58477  3.61503
          0.02039  4.29864  5.02099  0.61958  0.77255  0.48576  0.95510
    350   2.65611  4.76462  3.10496  2.55129  3.98299  2.34226  3.70440  3.38537  2.21957  2.55075  3.84514  2.92504  3.88939  2.57037  2.93940  2.71597  2.88661  2.78901  5.27941  3.68275    406 k - - -
          2.68618  4.42225  2.77519  2.73123  3.46354  2.40513  3.72494  3.29354  2.67741  2.69355  4.24690  2.90347  2.73739  3.18146  2.89801  2.37887  2.77519  2.98518  4.58477  3.61503
          0.02039  4.29864  5.02099  0.61958  0.77255  0.48576  0.95510
    351   2.67063  5.16502  2.50912  2.34360  4.50242  2.72823  3.68006  3.97611  2.46730  3.48344  4.24961  2.15920  3.85315  2.29373  2.96712  2.29526  2.79055  3.56041  5.64079  4.23330    407 n - - -
          2.68618  4.42225  2.77519  2.73123  3.46354  2.40513  3.72494  3.29354  2.67741  2.69355  4.24690  2.90347  2.73739  3.18146  2.89801  2.37887  2.77519  2.98518  4.58477  3.61503
          0.02039  4.29864  5.02099  0.61958  0.77255  0.48576  0.95510
    352   2.50840  5.10743  2.55714  2.36706  4.44136  3.41433  3.67623  3.90451  2.24002  3.42686  4.19852  1.97961  3.85108  2.79523  2.94626  2.29717  2.59348  3.50174  5.59527  4.20116    408 n - - -
          2.68618  4.42225  2.77519  2.73123  3.46354  2.40513  3.72494  3.29354  2.67741  2.69355  4.24690  2.90347  2.73739  3.18146  2.89801  2.37887  2.77519  2.98518  4.58477  3.61503
          0.02039  4.29864  5.02099  0.61958  0.77255  0.48576  0.95510
    353   2.64021  4.77281  2.98366  2.46345  3.99618  3.48181  3.69687  3.40162  2.51762  2.80458  3.85311  2.22129  3.52306  2.86359  2.97172  2.58024  2.34449  2.70845  5.29195  3.68039    409 n - - -
          2.68618  4.42225  2.77519  2.73123  3.46354  2.40513  3.72494  3.29354  2.67741  2.69355  4.24690  2.90347  2.73739  3.18146  2.89801  2.37887  2.77519  2.98518  4.58477  3.61503
          0.02039  4.29864  5.02099  0.61958  0.77255  0.48576  0.95510
    354   2.18561  4.87250  2.88367  2.47004  4.16177  3.44350  3.68471  3.58639  2.37257  3.17613  3.97964  2.65456  2.87487  2.82753  2.94502  2.61937  2.28885  2.97743  5.40456  4.06019    410 a - - -
          2.68618  4.42225  2.77519  2.73123  3.46354  2.40513  3.72494  3.29354  2.67741  2.69355  4.24690  2.90347  2.73739  3.18146  2.89801  2.37887  2.77519  2.98518  4.58477  3.61503
          0.02039  4.29864  5.02099  0.61958  0.77255  0.48576  0.95510
    355   2.64295  4.96246  2.47376  2.28532  3.28707  3.44564  3.64473  3.67473  2.30037  3.23658  4.02306  2.94821  3.83903  2.33216  2.89329  2.58110  2.52499  3.20669  5.43992  3.48388    411 e - - -
          2.68618  4.42225  2.77519  2.73123  3.46354  2.40513  3.72494  3.29354  2.67741  2.69355  4.24690  2.90347  2.73739  3.18146  2.89801  2.37887  2.77519  2.98518  4.58477  3.61503
          0.02039  4.29864  5.02099  0.61958  0.77255  0.48576  0.95510
    356   2.51463  5.07385  2.39321  2.37131  4.37316  3.42951  3.64506  3.83122  2.34386  3.35974  4.13045  2.36417  3.83859  2.39352  2.89709  2.65133  2.66842  3.44078  5.53335  2.98365    412 k - - -
          2.68618  4.42225  2.77519  2.73123  3.46354  2.40513  3.72494  3.29354  2.67741  2.69355  4.24690  2.90347  2.73739  3.18146  2.89801  2.37887  2.77519  2.98518  4.58477  3.61503
          0.02039  4.29864  5.02099  0.61958  0.77255  0.48576  0.95510
    357   2.84787  5.21384  2.29569  2.36716  4.69820  3.13133  3.87466  4.18902  2.79228  3.71983  4.53007  1.37195  3.93023  3.02950  3.32048  2.12934  3.15418  3.74826  5.89148  4.46346    413 n - - -
          2.68618  4.42225  2.77519  2.73123  3.46354  2.40513  3.72494  3.29354  2.67741  2.69355  4.24690  2.90347  2.73739  3.18146  2.89801  2.37887  2.77519  2.98518  4.58477  3.61503
          0.02039  4.29864  5.02099  0.61958  0.77255  0.48576  0.95510
    358   2.67880  5.13703  2.66817  2.26318  4.46029  3.42549  3.63507  3.93080  1.87521  3.28525  4.18791  2.32320  3.83489  2.65015  2.86549  2.45490  2.59994  3.51678  5.58015  4.18178    414 k - - -
          2.68618  4.42225  2.77519  2.73123  3.46354  2.40513  3.72494  3.29354  2.67741  2.69355  4.24690  2.90347  2.73739  3.18146  2.89801  2.37887  2.77519  2.98518  4.58477  3.61503
          0.02039  4.29864  5.02099  0.61958  0.77255  0.48576  0.95510
    359   2.65198  4.68281  3.02275  2.60591  3.88191  2.61096  3.72872  2.87641  2.38211  2.14002  3.76758  3.09818  3.90525  2.71378  2.77369  2.73792  2.88241  2.99213  5.21283  3.91882    415 l - - -
          2.68618  4.42225  2.77519  2.73123  3.46354  2.40513  3.72494  3.29354  2.67741  2.69355  4.24690  2.90347  2.73739  3.18146  2.89801  2.37887  2.77519  2.98518  4.58477  3.61503
          0.22925  4.29864  1.65402  0.61958  0.77255  0.48576  0.95510
    360   2.85420  4.31331  4.21133  3.64370  3.28782  3.99649  4.31241  1.69086  3.51266  1.69850  3.18418  3.92249  4.32750  3.14651  3.73461  3.29637  3.08880  1.77589  5.00116  3.82356    416 i - - -
          2.68618  4.42225  2.77519  2.73123  3.46354  2.40513  3.72494  3.29354  2.67741  2.69355  4.24690  2.90347  2.73739  3.18146  2.89801  2.37887  2.77519  2.98518  4.58477  3.61503
          0.02507  4.09447  4.81681  0.61958  0.77255  0.36500  1.18482
    361   2.66662  4.37002  3.56554  2.75647  3.52420  3.65044  3.92070  2.35199  2.93213  2.49555  3.47863  3.40240  4.03455  3.25266  3.13456  2.90594  1.81410  2.22627  4.98718  3.75483    417 t - - -
          2.68618  4.42225  2.77519  2.73123  3.46354  2.40513  3.72494  3.29354  2.67741  2.69355  4.24690  2.90347  2.73739  3.18146  2.89801  2.37887  2.77519  2.98518  4.58477  3.61503
          0.02039  4.29864  5.02099  0.61958  0.77255  0.48576  0.95510
    362   2.66065  3.45012  4.10708  3.52433  3.03628  3.75932  4.05907  2.51279  3.39374  2.30593  3.25047  3.73642  4.13166  3.62774  3.09783  3.04948  2.89598  1.42713  4.73890  3.04047    418 v - - -
          2.68618  4.42225  2.77519  2.73123  3.46354  2.40513  3.72494  3.29354  2.67741  2.69355  4.24690  2.90347  2.73739  3.18146  2.89801  2.37887  2.77519  2.98518  4.58477  3.61503
          0.02039  4.29864  5.02099  0.61958  0.77255  0.48576  0.95510
    363   2.48289  4.84575  2.93346  2.47877  4.09088  3.25130  3.67333  3.06655  2.39796  3.10948  3.92043  2.79585  3.85843  2.82188  2.42138  2.22199  2.63517  2.89242  5.35067  4.01444    419 s - - -
          2.68618  4.42225  2.77519  2.73123  3.46354  2.40513  3.72494  3.29354  2.67741  2.69355  4.24690  2.90347  2.73739  3.18146  2.89801  2.37887  2.77519  2.98518  4.58477  3.61503
          0.04277  4.29864  3.56563  0.61958  0.77255  0.48576  0.95510
    364   2.62758  4.48180  3.32213  2.54697  3.63981  3.55508  3.36382  2.84312  2.72219  2.70360  3.57737  2.92318  3.57404  3.04923  2.78061  2.78502  2.85891  2.02939  4.33137  3.24706    420 v - - -
          2.68619  4.42226  2.77520  2.73124  3.46355  2.40514  3.72495  3.29355  2.67742  2.69356  4.24691  2.90348  2.73740  3.18147  2.89783  2.37888  2.77520  2.98519  4.58478  3.61504
          0.18954  2.72043  2.23667  0.41455  1.08068  0.51563  0.90912
    365   2.61673  4.73642  3.04331  2.18218  3.99966  3.43804  3.68841  3.39308  2.49162  3.02491  3.85558  3.01880  3.85145  2.85748  2.69427  2.11340  2.60463  2.49546  5.28907  3.97515    422 s - - -
          2.68618  4.42225  2.77519  2.73123  3.46354  2.40513  3.72494  3.29354  2.67741  2.69355  4.24690  2.90347  2.73739  3.18146  2.89801  2.37887  2.77519  2.98518  4.58477  3.61503
          0.13046  4.17129  2.23608  0.61958  0.77255  0.50319  0.92785
    366   2.66057  4.92660  2.92828  2.42886  4.22405  3.42428  3.64404  3.64807  2.22945  3.21711  4.02147  2.38601  3.83935  2.34645  2.80314  2.67081  2.19298  3.11748  5.42048  4.07895    423 t - - -
          2.68618  4.42225  2.77519  2.73123  3.46354  2.40513  3.72494  3.29354  2.67741  2.69355  4.24690  2.90347  2.73739  3.18146  2.89801  2.37887  2.77519  2.98518  4.58477  3.61503
          0.02382  4.14505  4.86739  0.61958  0.77255  0.66734  0.71964
    367   2.54356  4.88893  2.88840  2.04394  4.15917  3.41024  3.19378  3.35772  2.43700  3.17168  3.98052  2.93781  2.38307  2.79686  2.89446  2.55702  2.88073  3.24558  5.39401  4.04626    424 e - - -
          2.68618  4.42225  2.77519  2.73123  3.46354  2.40513  3.72494  3.29354  2.67741  2.69355  4.24690  2.90347  2.73739  3.18146  2.89801  2.37887  2.77519  2.98518  4.58477  3.61503
          0.02382  4.14505  4.86739  0.61958  0.77255  0.66734  0.71964
    368   2.21179  4.57907  3.14495  2.43319  3.82113  3.45203  3.73695  2.85816  2.60286  2.86123  3.71883  2.81990  3.87053  2.94547  3.02510  2.69927  2.08087  2.82498  5.17530  3.88890    425 t - - -
          2.68618  4.42225  2.77519  2.73123  3.46354  2.40513  3.72494  3.29354  2.67741  2.69355  4.24690  2.90347  2.73739  3.18146  2.89801  2.37887  2.77519  2.98518  4.58477  3.61503
          0.02382  4.14505  4.86739  0.61958  0.77255  0.51485  0.91028
    369   2.85471  5.32521  1.96147  2.19212  4.68027  1.90250  3.78286  4.17067  2.68766  3.68013  4.48174  2.40582  3.89326  2.92603  3.23156  2.32543  3.12808  3.74602  5.84811  4.40077    426 g - - -
          2.68618  4.42225  2.77519  2.73123  3.46354  2.40513  3.72494  3.29354  2.67741  2.69355  4.24690  2.90347  2.73739  3.18146  2.89801  2.37887  2.77519  2.98518  4.58477  3.61503
          0.02194  4.22617  4.94852  0.61958  0.77255  0.57904  0.82198
    370   2.72846  5.01107  2.96760  2.46664  4.29473  2.25832  3.66303  3.73580  1.92998  3.28490  4.09005  2.98511  3.88428  2.27662  2.74574  2.72931  2.95635  3.38352  5.46065  3.46311    427 k - - -
          2.68618  4.42225  2.77519  2.73123  3.46354  2.40513  3.72494  3.29354  2.67741  2.69355  4.24690  2.90347  2.73739  3.18146  2.89801  2.37887  2.77519  2.98518  4.58477  3.61503
          0.28658  4.22617  1.45003  0.61958  0.77255  0.43156  1.04837
    371   2.70250  5.15777  2.31608  2.20383  4.47169  2.74969  3.63851  3.94585  2.45687  3.45764  4.23828  2.54746  3.47623  2.07549  2.96440  2.53455  2.94985  3.53811  5.62205  4.20598    428 q - - -
          2.68618  4.42225  2.77519  2.73123  3.46354  2.40513  3.72494  3.29354  2.67741  2.69355  4.24690  2.90347  2.73739  3.18146  2.89801  2.37887  2.77519  2.98518  4.58477  3.61503
          0.02593  4.06094  4.78328  0.61958  0.77255  0.35230  1.21427
    372   1.84311  4.88364  2.68532  2.15384  4.13218  3.45895  3.71406  2.72254  2.53763  3.15259  3.97360  2.76690  3.88180  2.87078  3.00609  2.71327  2.92328  3.21215  5.40262  4.06218    429 a - - -
          2.68618  4.42225  2.77519  2.73123  3.46354  2.40513  3.72494  3.29354  2.67741  2.69355  4.24690  2.90347  2.73739  3.18146  2.89801  2.37887  2.77519  2.98518  4.58477  3.61503
          0.02039  4.29864  5.02099  0.61958  0.77255  0.48576  0.95510
    373   1.89266  4.28637  4.28774  3.74969  3.55240  3.90137  4.41859  1.64085  3.65066  2.44328  3.48184  3.96341  4.33035  3.90645  3.87205  3.01397  3.07423  1.57641  5.16102  3.95728    430 v - - -
          2.68618  4.42225  2.77519  2.73123  3.46354  2.40513  3.72494  3.29354  2.67741  2.69355  4.24690  2.90347  2.73739  3.18146  2.89801  2.37887  2.77519  2.98518  4.58477  3.61503
          0.24003  4.29864  1.61039  0.61958  0.77255  0.48576  0.95510
    374   2.75860  4.20635  4.19065  3.61785  3.32547  3.91601  4.24860  1.80704  3.22629  2.07210  2.84593  3.86835  4.26313  3.75201  3.71466  3.21305  2.82797  1.56495  4.94786  3.75639    431 v - - -
          2.68618  4.42225  2.77519  2.73123  3.46354  2.40513  3.72494  3.29354  2.67741  2.69355  4.24690  2.90347  2.73739  3.18146  2.89801  2.37887  2.77519  2.98518  4.58477  3.61503
          0.02534  4.08395  4.80630  0.61958  0.77255  0.53157  0.88596
    375   2.39188  4.80265  2.55254  2.47323  4.17880  2.84797  3.70652  3.60485  2.51837  3.19868  3.81124  2.88141  3.82673  2.85575  2.98487  2.45412  1.98409  3.24342  5.42705  4.08575    432 t - - -
          2.68618  4.42225  2.77519  2.73123  3.46354  2.40513  3.72494  3.29354  2.67741  2.69355  4.24690  2.90347  2.73739  3.18146  2.89801  2.37887  2.77519  2.98518  4.58477  3.61503
          0.02267  4.19399  4.91634  0.61958  0.77255  0.41224  1.08520
    376   2.30480  4.96432  2.64560  2.41971  4.27332  3.24651  3.66189  3.71532  2.36713  3.25553  4.05787  2.54411  3.84057  2.78856  2.91665  2.13485  2.55320  3.02737  5.47245  4.10622    433 s - - -
          2.68626  4.42233  2.77520  2.73131  3.46362  2.40509  3.72503  3.29362  2.67749  2.69333  4.24698  2.90355  2.73748  3.18144  2.89809  2.37853  2.77528  2.98517  4.58485  3.61511
          0.17935  1.84777  5.02099  0.91983  0.50848  0.48576  0.95510
    377   1.84331  4.93685  2.94427  2.29707  4.24173  3.02199  3.68172  3.67692  2.46865  3.24836  4.04282  2.62948  3.35308  2.67134  2.94204  2.57264  2.84942  3.15421  5.45988  4.10221    437 a - - -
          2.68618  4.42225  2.77519  2.73123  3.46354  2.40513  3.72494  3.29354  2.67741  2.69355  4.24690  2.90347  2.73739  3.18146  2.89801  2.37887  2.77519  2.98518  4.58477  3.61503
          0.02039  4.29864  5.02099  0.61958  0.77255  0.48576  0.95510
    378   2.35773  4.44691  3.37487  2.81127  2.86788  3.57127  3.81531  2.84812  2.77526  2.66798  3.54776  3.25237  3.65428  2.37395  3.02484  2.70449  2.56160  2.36676  5.01863  3.76633    438 a - - -
          2.68618  4.42225  2.77519  2.73123  3.46354  2.40513  3.72494  3.29354  2.67741  2.69355  4.24690  2.90347  2.73739  3.18146  2.89801  2.37887  2.77519  2.98518  4.58477  3.61503
          0.02039  4.29864  5.02099  0.61958  0.77255  0.48576  0.95510
    379   2.57987  4.63419  3.03024  2.63122  3.82966  3.51489  2.74764  3.06680  2.61706  2.87718  3.73028  2.70596  3.90915  2.95576  3.04601  2.74151  2.46021  2.15015  5.18292  3.89342    439 v - - -
          2.68618  4.42225  2.77519  2.73123  3.46354  2.40513  3.72494  3.29354  2.67741  2.69355  4.24690  2.90347  2.73739  3.18146  2.89801  2.37887  2.77519  2.98518  4.58477  3.61503
          0.02039  4.29864  5.02099  0.61958  0.77255  0.48576  0.95510
    380   2.61729  5.19966  2.28476  1.99069  4.52716  3.40821  3.66774  4.00717  2.45186  3.50296  4.26257  2.36504  3.25538  2.78008  2.95625  2.31207  2.60666  3.58439  5.65164  4.23627    440 e - - -
          2.68618  4.42225  2.77519  2.73123  3.46354  2.40513  3.72494  3.29354  2.67741  2.69355  4.24690  2.90347  2.73739  3.18146  2.89801  2.37887  2.77519  2.98518  4.58477  3.61503
          0.02039  4.29864  5.02099  0.61958  0.77255  0.48576  0.95510
    381   2.12667  4.86146  2.79796  2.50809  4.37447  2.20873  3.77963  3.82263  2.59141  3.38817  4.17551  2.50629  3.53188  2.91959  3.06609  2.17160  2.76957  3.40787  5.58613  4.22969    441 a - - -
          2.68618  4.42225  2.77519  2.73123  3.46354  2.40513  3.72494  3.29354  2.67741  2.69355  4.24690  2.90347  2.73739  3.18146  2.89801  2.37887  2.77519  2.98518  4.58477  3.61503
          0.02039  4.29864  5.02099  0.61958  0.77255  0.48576  0.95510
    382   2.58485  5.03032  2.68052  2.26508  4.32102  3.43369  3.65863  3.76843  2.43539  3.31574  3.55662  1.92713  3.84608  2.74103  2.91855  2.54658  2.50900  3.39327  5.50617  4.12967    442 n - - -
          2.68618  4.42225  2.77519  2.73123  3.46354  2.40513  3.72494  3.29354  2.67741  2.69355  4.24690  2.90347  2.73739  3.18146  2.89801  2.37887  2.77519  2.98518  4.58477  3.61503
          0.02039  4.29864  5.02099  0.61958  0.77255  0.48576  0.95510
    383   3.28309  4.99424  4.04180  4.00452  5.09746  0.29684  5.07630  4.82285  4.24225  4.41366  5.40789  4.20837  4.39624  4.53343  4.41076  3.47035  3.79645  4.26827  6.05806  5.22104    443 G - - -
          2.68618  4.42225  2.77519  2.73123  3.46354  2.40513  3.72494  3.29354  2.67741  2.69355  4.24690  2.90347  2.73739  3.18146  2.89801  2.37887  2.77519  2.98518  4.58477  3.61503
          0.02039  4.29864  5.02099  0.61958  0.77255  0.48576  0.95510
    384   2.45569  4.87196  2.90323  2.37130  4.11995  3.46611  3.66644  3.53928  1.89038  2.85634  3.46686  2.98970  3.85663  2.71287  2.91423  2.66946  2.49808  2.98613  5.36760  4.02714    444 k - - -
          2.68618  4.42225  2.77519  2.73123  3.46354  2.40513  3.72494  3.29354  2.67741  2.69355  4.24690  2.90347  2.73739  3.18146  2.89801  2.37887  2.77519  2.98518  4.58477  3.61503
          0.02039  4.29864  5.02099  0.61958  0.77255  0.48576  0.95510
    385   3.33000  4.57493  5.22654  4.71878  3.68592  4.80927  5.36687  0.98918  4.61974  1.91454  3.45862  4.90979  5.04010  4.82669  4.77196  4.20371  3.58122  1.36923  5.73217  4.56270    445 i - - -
          2.68618  4.42225  2.77519  2.73123  3.46354  2.40513  3.72494  3.29354  2.67741  2.69355  4.24690  2.90347  2.73739  3.18146  2.89801  2.37887  2.77519  2.98518  4.58477  3.61503
          0.02039  4.29864  5.02099  0.61958  0.77255  0.48576  0.95510
    386   2.60358  4.88015  3.09628  2.56308  4.23948  3.46899  3.72524  3.65152  1.98477  3.23433  4.04735  3.05842  3.89865  2.87208  2.66206  2.28394  1.87373  3.30311  5.44563  4.12959    446 t - - -
          2.68618  4.42225  2.77519  2.73123  3.46354  2.40513  3.72494  3.29354  2.67741  2.69355  4.24690  2.90347  2.73739  3.18146  2.89801  2.37887  2.77519  2.98518  4.58477  3.61503
          0.02039  4.29864  5.02099  0.61958  0.77255  0.48576  0.95510
    387   2.24273  4.20408  4.15265  3.57437  3.28809  3.41707  4.16358  2.22925  3.46181  1.51448  2.93100  3.80774  4.20366  3.69316  3.66253  3.13084  2.96376  2.11185  4.85919  3.67168    447 l - - -
          2.68618  4.42225  2.77519  2.73123  3.46354  2.40513  3.72494  3.29354  2.67741  2.69355  4.24690  2.90347  2.73739  3.18146  2.89801  2.37887  2.77519  2.98518  4.58477  3.61503
          0.02039  4.29864  5.02099  0.61958  0.77255  0.48576  0.95510
    388   2.65982  4.84626  3.04281  2.50503  4.10415  3.47369  3.39569  3.51856  2.39899  3.12090  3.93743  3.01864  3.59450  2.43000  2.91539  2.48120  1.87799  2.99164  5.36148  4.03331    448 t - - -
          2.68618  4.42225  2.77519  2.73123  3.46354  2.40513  3.72494  3.29354  2.67741  2.69355  4.24690  2.90347  2.73739  3.18146  2.89801  2.37887  2.77519  2.98518  4.58477  3.61503
          0.02039  4.29864  5.02099  0.61958  0.77255  0.48576  0.95510
    389   2.36349  4.43388  4.55785  3.98912  2.32613  4.17323  4.46573  2.29685  3.86086  1.14549  3.11290  4.18836  4.48451  4.02855  4.00695  3.48881  3.25574  2.35788  4.96438  3.76495    449 l - - -
          2.68618  4.42225  2.77519  2.73123  3.46354  2.40513  3.72494  3.29354  2.67741  2.69355  4.24690  2.90347  2.73739  3.18146  2.89801  2.37887  2.77519  2.98518  4.58477  3.61503
          0.02039  4.29864  5.02099  0.61958  0.77255  0.48576  0.95510
    390   1.83797  4.72292  3.12352  2.57918  3.94829  3.49722  3.72581  3.10473  2.40500  2.98119  3.82100  2.54872  3.89595  2.69408  2.97941  2.72302  2.88616  2.68737  5.26261  3.95868    450 a - - -
          2.68618  4.42225  2.77519  2.73123  3.46354  2.40513  3.72494  3.29354  2.67741  2.69355  4.24690  2.90347  2.73739  3.18146  2.89801  2.37887  2.77519  2.98518  4.58477  3.61503
          0.02039  4.29864  5.02099  0.61958  0.77255  0.48576  0.95510
    391   2.32937  5.14133  2.58597  2.27752  4.46110  3.41790  3.64988  3.93186  2.41784  3.43864  4.19971  2.38774  3.02193  2.17714  2.91189  2.65652  2.71975  3.52051  5.59469  4.19243    451 q - - -
          2.68618  4.42225  2.77519  2.73123  3.46354  2.40513  3.72494  3.29354  2.67741  2.69355  4.24690  2.90347  2.73739  3.18146  2.89801  2.37887  2.77519  2.98518  4.58477  3.61503
          0.02039  4.29864  5.02099  0.61958  0.77255  0.48576  0.95510
    392   2.55691  4.80819  3.05900  2.50239  3.74689  3.47694  3.68347  3.44991  2.36266  2.83708  3.88312  2.58171  3.43668  2.22108  2.94512  2.68375  2.63460  2.68250  5.31764  3.99071    452 q - - -
          2.68618  4.42225  2.77519  2.73123  3.46354  2.40513  3.72494  3.29354  2.67741  2.69355  4.24690  2.90347  2.73739  3.18146  2.89801  2.37887  2.77519  2.98518  4.58477  3.61503
          0.10978  4.29864  2.40371  0.61958  0.77255  0.48576  0.95510
    393   2.69965  4.80397  2.97058  2.09790  4.01906  3.47419  3.72702  3.41300  2.52677  2.21110  3.89210  3.03491  2.42923  2.77621  2.94642  2.75319  2.93765  3.12336  5.32317  4.00974    453 e - - -
          2.68605  4.42227  2.77505  2.73126  3.46356  2.40515  3.72497  3.29356  2.67743  2.69357  4.24692  2.90349  2.73742  3.18149  2.89803  2.37889  2.77515  2.98521  4.58479  3.61505
          0.50109  1.89270  1.41277  0.28129  1.40572  0.50327  0.92773
    394   2.64967  4.97280  2.56716  2.18114  4.30929  3.08661  3.65020  3.75627  2.47903  3.31527  4.11756  2.17075  2.81729  2.79267  2.96748  2.63896  2.57997  3.37905  5.51661  4.13602    455 n - - -
          2.68618  4.42225  2.77519  2.73123  3.46354  2.40513  3.72494  3.29354  2.67741  2.69355  4.24690  2.90347  2.73739  3.18146  2.89801  2.37887  2.77519  2.98518  4.58477  3.61503
          0.21110  4.00126  1.76017  0.61958  0.77255  0.48769  0.95203
    395   2.60127  4.79478  2.93353  2.43676  4.09318  2.41199  3.64293  3.27807  2.26218  3.10678  3.92262  2.94797  3.52016  2.54139  2.85501  2.33361  2.84724  3.17513  5.33908  4.00919    456 k - - -
          2.68618  4.42225  2.77519  2.73123  3.46354  2.40513  3.72494  3.29354  2.67741  2.69355  4.24690  2.90347  2.73739  3.18146  2.89801  2.37887  2.77519  2.98518  4.58477  3.61503
          0.05678  4.04851  3.27677  0.61958  0.77255  0.75538  0.63457
    396   2.54486  4.54243  3.09264  2.36184  3.30604  2.60479  3.70313  3.18354  2.57613  2.84874  3.70044  3.04961  3.82463  2.91089  3.00332  2.34204  2.56610  2.76776  5.15003  3.86058    457 s - - -
          2.68618  4.42225  2.77519  2.73123  3.46354  2.40513  3.72494  3.29354  2.67741  2.69355  4.24690  2.90347  2.73739  3.18146  2.89801  2.37887  2.77519  2.98518  4.58477  3.61503
          0.02707  4.01880  4.74115  0.61958  0.77255  0.33808  1.24877
    397   2.44635  4.57323  3.23793  2.44633  3.62182  2.54330  3.76452  2.99686  2.65777  2.42236  3.67032  3.15380  3.01935  2.98977  3.07780  2.75448  2.66402  2.71593  5.13065  3.85308    458 l - - -
          2.68618  4.42225  2.77519  2.73123  3.46354  2.40513  3.72494  3.29354  2.67741  2.69355  4.24690  2.90347  2.73739  3.18146  2.89801  2.37887  2.77519  2.98518  4.58477  3.61503
          0.02039  4.29864  5.02099  0.61958  0.77255  0.48576  0.95510
    398   2.31466  4.43091  3.39911  2.83709  3.60007  3.56401  3.83136  2.73730  2.79957  2.66633  3.54753  3.26931  3.73522  3.11680  3.03612  2.15040  2.31076  2.40781  5.01964  3.51917    459 s - - -
          2.68618  4.42225  2.77519  2.73123  3.46354  2.40513  3.72494  3.29354  2.67741  2.69355  4.24690  2.90347  2.73739  3.18146  2.89801  2.37887  2.77519  2.98518  4.58477  3.61503
          0.02039  4.29864  5.02099  0.61958  0.77255  0.48576  0.95510
    399   2.55933  3.62468  3.28333  2.71705  3.72384  3.55161  3.77220  3.10165  2.24581  2.21238  3.64462  3.18246  3.93506  2.66517  2.81252  2.64119  2.87540  2.84643  5.10245  3.04217    460 l - - -
          2.68618  4.42225  2.77519  2.73123  3.46354  2.40513  3.72494  3.29354  2.67741  2.69355  4.24690  2.90347  2.73739  3.18146  2.89801  2.37887  2.77519  2.98518  4.58477  3.61503
          0.02039  4.29864  5.02099  0.61958  0.77255  0.48576  0.95510
    400   2.65862  4.83321  3.07668  2.51415  4.07396  3.48814  3.68312  2.87674  2.26648  3.08985  3.76079  2.80068  3.01050  2.83743  2.28946  2.69856  2.39519  3.16651  5.33460  4.01147    461 k - - -
          2.68618  4.42225  2.77519  2.73123  3.46354  2.40513  3.72494  3.29354  2.67741  2.69355  4.24690  2.90347  2.73739  3.18146  2.89801  2.37887  2.77519  2.98518  4.58477  3.61503
          0.02039  4.29864  5.02099  0.61958  0.77255  0.48576  0.95510
    401   2.59674  4.65680  3.27791  2.79521  4.28281  3.35420  3.91365  3.69111  2.65141  3.31011  4.13686  3.20603  3.90439  3.09261  2.35761  1.39669  2.33145  3.29574  5.53361  4.25253    462 s - - -
          2.68618  4.42225  2.77519  2.73123  3.46354  2.40513  3.72494  3.29354  2.67741  2.69355  4.24690  2.90347  2.73739  3.18146  2.89801  2.37887  2.77519  2.98518  4.58477  3.61503
          0.02039  4.29864  5.02099  0.61958  0.77255  0.48576  0.95510
    402   3.16010  5.83232  1.22629  1.35747  5.10663  3.36402  3.94094  4.65999  3.00711  4.12284  4.98137  2.70894  4.00912  3.10903  3.64527  3.01560  3.45587  4.20278  6.26966  4.71362    463 d - - -
          2.68618  4.42225  2.77519  2.73123  3.46354  2.40513  3.72494  3.29354  2.67741  2.69355  4.24690  2.90347  2.73739  3.18146  2.89801  2.37887  2.77519  2.98518  4.58477  3.61503
          0.02039  4.29864  5.02099  0.61958  0.77255  0.48576  0.95510
    403   2.32046  4.39749  4.77640  4.23134  3.60378  4.36678  4.82395  1.54347  4.12378  1.95254  3.45961  4.42113  4.68493  4.35122  4.29652  3.70862  3.30915  1.24855  5.38643  4.19553    464 v - - -
          2.68618  4.42225  2.77519  2.73123  3.46354  2.40513  3.72494  3.29354  2.67741  2.69355  4.24690  2.90347  2.73739  3.18146  2.89801  2.37887  2.77519  2.98518  4.58477  3.61503
          0.02039  4.29864  5.02099  0.61958  0.77255  0.48576  0.95510
    404   2.88884  4.35307  4.26885  3.69956  3.50174  4.02771  4.37650  1.56639  3.49318  2.32700  3.42042  3.96656  4.38731  3.83135  2.71415  3.33922  3.13272  1.43151  5.13785  3.93496    465 v - - -
          2.68618  4.42225  2.77519  2.73123  3.46354  2.40513  3.72494  3.29354  2.67741  2.69355  4.24690  2.90347  2.73739  3.18146  2.89801  2.37887  2.77519  2.98518  4.58477  3.61503
          0.02039  4.29864  5.02099  0.61958  0.77255  0.48576  0.95510
    405   3.31717  4.56010  5.23042  4.72094  3.69750  4.80200  5.35963  1.13890  4.62567  1.88610  3.47105  4.90504  5.03401  4.83094  4.77496  4.19431  3.56769  1.19984  5.72967  4.55838    466 i - - -
          2.68618  4.42225  2.77519  2.73123  3.46354  2.40513  3.72494  3.29354  2.67741  2.69355  4.24690  2.90347  2.73739  3.18146  2.89801  2.37887  2.77519  2.98518  4.58477  3.61503
          0.02039  4.29864  5.02099  0.61958  0.77255  0.48576  0.95510
    406   2.67670  4.69611  3.19236  2.66149  3.95480  1.90137  3.76809  2.67384  2.35401  2.98704  3.83704  3.13634  3.92803  2.96277  2.69835  2.57047  2.92233  3.04943  5.26812  3.98421    467 g - - -
          2.68618  4.42225  2.77519  2.73123  3.46354  2.40513  3.72494  3.29354  2.67741  2.69355  4.24690  2.90347  2.73739  3.18146  2.89801  2.37887  2.77519  2.98518  4.58477  3.61503
          0.02039  4.29864  5.02099  0.61958  0.77255  0.48576  0.95510
    407   2.62598  4.46097  4.82923  4.33658  3.79396  4.38615  5.04873  1.67572  4.23596  2.39552  3.61145  4.51985  4.76837  4.50859  4.43989  3.77203  3.38668  0.86856  5.65461  4.44148    468 v - - -
          2.68618  4.42225  2.77519  2.73123  3.46354  2.40513  3.72494  3.29354  2.67741  2.69355  4.24690  2.90347  2.73739  3.18146  2.89801  2.37887  2.77519  2.98518  4.58477  3.61503
          0.02039  4.29864  5.02099  0.61958  0.77255  0.48576  0.95510
    408   2.70533  5.10621  2.90048  2.34202  4.42762  3.45005  3.65307  3.88128  2.09659  3.39695  4.16995  2.72517  3.86013  2.04311  2.82377  2.22549  2.51846  3.48760  5.55571  4.18045    469 q - - -
          2.68618  4.42225  2.77519  2.73123  3.46354  2.40513  3.72494  3.29354  2.67741  2.69355  4.24690  2.90347  2.73739  3.18146  2.89801  2.37887  2.77519  2.98518  4.58477  3.61503
          0.02039  4.29864  5.02099  0.61958  0.77255  0.48576  0.95510
    409   2.82427  5.26133  2.03558  2.34822  4.59909  1.81835  3.74923  4.07110  2.13678  3.58116  4.37135  2.90320  3.90694  2.88052  2.87331  2.77810  3.07698  3.66298  5.73946  4.33054    470 g - - -
          2.68618  4.42225  2.77519  2.73123  3.46354  2.40513  3.72494  3.29354  2.67741  2.69355  4.24690  2.90347  2.73739  3.18146  2.89801  2.37887  2.77519  2.98518  4.58477  3.61503
          0.02039  4.29864  5.02099  0.61958  0.77255  0.48576  0.95510
    410   2.82488  5.31457  2.39356  2.31447  4.63301  2.62700  3.73491  4.11591  2.32504  3.61156  4.39267  1.68019  3.89693  2.49468  3.05777  2.76704  3.07344  3.69741  5.76302  4.33651    471 n - - -
          2.68618  4.42225  2.77519  2.73123  3.46354  2.40513  3.72494  3.29354  2.67741  2.69355  4.24690  2.90347  2.73739  3.18146  2.89801  2.37887  2.77519  2.98518  4.58477  3.61503
          0.02039  4.29864  5.02099  0.61958  0.77255  0.48576  0.95510
    411   2.87512  5.23886  1.92006  2.36242  4.71372  2.87066  3.89291  4.20233  2.83242  3.73839  4.55666  2.73169  1.51583  3.05284  3.36918  2.83965  3.18355  3.76698  5.91518  4.48512    472 p - - -
          2.68618  4.42225  2.77519  2.73123  3.46354  2.40513  3.72494  3.29354  2.67741  2.69355  4.24690  2.90347  2.73739  3.18146  2.89801  2.37887  2.77519  2.98518  4.58477  3.61503
          0.02039  4.29864  5.02099  0.61958  0.77255  0.48576  0.95510
    412   2.86787  5.24622  1.43903  1.93348  2.90635  3.42072  3.79067  3.94744  2.68799  3.50671  4.33787  2.90591  3.93345  2.94881  3.20987  2.82639  3.12344  3.58592  5.67633  4.24208    473 d - - -
          2.68618  4.42225  2.77519  2.73123  3.46354  2.40513  3.72494  3.29354  2.67741  2.69355  4.24690  2.90347  2.73739  3.18146  2.89801  2.37887  2.77519  2.98518  4.58477  3.61503
          0.02039  4.29864  5.02099  0.61958  0.77255  0.48576  0.95510
    413   3.67339  5.02101  4.87471  4.53696  3.35930  4.52004  5.06307  2.60431  4.30302  0.48501  3.28441  4.77330  4.89490  4.56480  4.40072  4.17468  3.95489  2.74839  5.37029  4.18542    474 L - - -
          2.68618  4.42225  2.77519  2.73123  3.46354  2.40513  3.72494  3.29354  2.67741  2.69355  4.24690  2.90347  2.73739  3.18146  2.89801  2.37887  2.77519  2.98518  4.58477  3.61503
          0.02039  4.29864  5.02099  0.61958  0.77255  0.48576  0.95510
    414   2.33981  5.02492  3.11597  2.53852  4.33129  3.53413  3.67149  3.74416  1.55168  3.28777  3.46966  3.04425  3.91955  2.38987  2.58304  2.76518  2.97837  3.39728  5.46462  4.14959    475 k - - -
          2.68618  4.42225  2.77519  2.73123  3.46354  2.40513  3.72494  3.29354  2.67741  2.69355  4.24690  2.90347  2.73739  3.18146  2.89801  2.37887  2.77519  2.98518  4.58477  3.61503
          0.02039  4.29864  5.02099  0.61958  0.77255  0.48576  0.95510
    415   3.55978  5.32505  4.10020  3.54658  4.79318  3.93616  4.23199  4.38495  2.53874  3.82285  4.82936  3.86405  4.43403  3.44667  0.48644  3.63482  3.80674  4.09433  5.71140  4.64831    476 R - - -
          2.68618  4.42225  2.77519  2.73123  3.46354  2.40513  3.72494  3.29354  2.67741  2.69355  4.24690  2.90347  2.73739  3.18146  2.89801  2.37887  2.77519  2.98518  4.58477  3.61503
          0.02039  4.29864  5.02099  0.61958  0.77255  0.48576  0.95510
    416   2.37825  4.34738  3.53431  2.96543  3.48747  3.61767  3.87418  2.37025  2.66905  2.04377  3.45336  3.36429  3.99859  3.21152  2.94883  2.36403  2.86964  2.48559  4.93516  3.70375    477 l - - -
          2.68618  4.42225  2.77519  2.73123  3.46354  2.40513  3.72494  3.29354  2.67741  2.69355  4.24690  2.90347  2.73739  3.18146  2.89801  2.37887  2.77519  2.98518  4.58477  3.61503
          0.02039  4.29864  5.02099  0.61958  0.77255  0.48576  0.95510
    417   3.29025  4.55236  5.17114  4.69508  3.81507  4.74208  5.40968  1.39054  4.59810  2.28849  3.59205  4.87680  5.03048  4.85969  4.77847  4.15568  3.55839  0.85090  5.84237  4.62721    478 v - - -
          2.68618  4.42225  2.77519  2.73123  3.46354  2.40513  3.72494  3.29354  2.67741  2.69355  4.24690  2.90347  2.73739  3.18146  2.89801  2.37887  2.77519  2.98518  4.58477  3.61503
          0.02039  4.29864  5.02099  0.61958  0.77255  0.48576  0.95510
    418   3.01782  5.17849  3.45800  2.80950  4.60753  3.70678  3.72610  3.96331  1.78032  3.45124  4.29491  3.24413  4.08424  2.85912  1.33856  3.02445  2.35685  3.63065  5.54803  4.33495    479 r - - -
          2.68618  4.42225  2.77519  2.73123  3.46354  2.40513  3.72494  3.29354  2.67741  2.69355  4.24690  2.90347  2.73739  3.18146  2.89801  2.37887  2.77519  2.98518  4.58477  3.61503
          0.02039  4.29864  5.02099  0.61958  0.77255  0.48576  0.95510
    419   3.29759  4.55257  5.19652  4.71936  3.81925  4.76550  5.43181  1.28193  4.62585  2.28783  3.59206  4.89965  5.04517  4.88352  4.80351  4.17930  3.56392  0.91369  5.85279  4.64012    480 v - - -
          2.68618  4.42225  2.77519  2.73123  3.46354  2.40513  3.72494  3.29354  2.67741  2.69355  4.24690  2.90347  2.73739  3.18146  2.89801  2.37887  2.77519  2.98518  4.58477  3.61503
          0.02039  4.29864  5.02099  0.61958  0.77255  0.48576  0.95510
    420   2.65141  4.57257  3.24592  2.41868  3.74558  3.54538  3.34831  3.12343  2.65537  2.33358  3.66536  3.16950  3.93404  2.67113  3.05933  2.56045  2.88275  2.05192  5.12149  3.84847    481 v - - -
          2.68618  4.42225  2.77519  2.73123  3.46354  2.40513  3.72494  3.29354  2.67741  2.69355  4.24690  2.90347  2.73739  3.18146  2.89801  2.37887  2.77519  2.98518  4.58477  3.61503
          0.02039  4.29864  5.02099  0.61958  0.77255  0.48576  0.95510
    421   3.29502  4.56260  5.12943  4.60868  3.62130  4.72082  5.23102  1.67937  4.49991  1.67619  3.41077  4.80488  4.96532  4.70209  4.65221  4.10064  3.54393  0.95829  5.62819  4.46365    482 v - - -
          2.68618  4.42225  2.77519  2.73123  3.46354  2.40513  3.72494  3.29354  2.67741  2.69355  4.24690  2.90347  2.73739  3.18146  2.89801  2.37887  2.77519  2.98518  4.58477  3.61503
          0.02039  4.29864  5.02099  0.61958  0.77255  0.48576  0.95510
    422   3.55978  5.32505  4.10020  3.54658  4.79318  3.93616  4.23199  4.38495  2.53874  3.82285  4.82936  3.86405  4.43403  3.44667  0.48644  3.63482  3.80674  4.09433  5.71140  4.64831    483 R - - -
          2.68618  4.42225  2.77519  2.73123  3.46354  2.40513  3.72494  3.29354  2.67741  2.69355  4.24690  2.90347  2.73739  3.18146  2.89801  2.37887  2.77519  2.98518  4.58477  3.61503
          0.02039  4.29864  5.02099  0.61958  0.77255  0.48576  0.95510
    423   2.65352  5.14158  2.50981  2.02959  4.47732  3.41994  3.61314  3.95630  2.03908  3.44177  3.74525  2.62194  3.57139  2.46691  2.71308  2.61874  2.78551  3.52742  5.57821  4.17327    484 e - - -
          2.68618  4.42225  2.77519  2.73123  3.46354  2.40513  3.72494  3.29354  2.67741  2.69355  4.24690  2.90347  2.73739  3.18146  2.89801  2.37887  2.77519  2.98518  4.58477  3.61503
          0.02039  4.29864  5.02099  0.61958  0.77255  0.48576  0.95510
    424   2.69425  5.10489  3.00720  2.50235  4.42817  3.51645  2.93252  3.86046  1.76578  3.38276  4.18268  3.01786  2.17535  2.68643  2.69095  2.77962  3.01401  3.49489  5.53578  4.20470    485 k - - -
          2.68618  4.42225  2.77519  2.73123  3.46354  2.40513  3.72494  3.29354  2.67741  2.69355  4.24690  2.90347  2.73739  3.18146  2.89801  2.37887  2.77519  2.98518  4.58477  3.61503
          0.02039  4.29864  5.02099  0.61958  0.77255  0.48576  0.95510
    425   4.09697  5.21066  5.00956  4.79657  1.47452  4.73102  3.60956  3.73401  4.61751  2.98699  4.30375  4.35358  5.02050  4.46410  4.56069  4.12426  4.31105  3.67426  3.71353  0.73460    486 y - - -
          2.68618  4.42225  2.77519  2.73123  3.46354  2.40513  3.72494  3.29354  2.67741  2.69355  4.24690  2.90347  2.73739  3.18146  2.89801  2.37887  2.77519  2.98518  4.58477  3.61503
          0.02039  4.29864  5.02099  0.61958  0.77255  0.48576  0.95510
    426   2.66539  5.12081  2.51560  2.22350  4.44190  3.42278  3.62924  3.91230  2.38019  3.41550  4.17107  2.61115  3.82819  2.31495  2.64460  2.13174  2.89831  3.08759  5.56725  4.16860    487 s - - -
          2.68618  4.42225  2.77519  2.73123  3.46354  2.40513  3.72494  3.29354  2.67741  2.69355  4.24690  2.90347  2.73739  3.18146  2.89801  2.37887  2.77519  2.98518  4.58477  3.61503
          0.02039  4.29864  5.02099  0.61958  0.77255  0.48576  0.95510
    427   3.97192  5.12232  4.99983  4.73514  1.32453  4.69048  3.63056  3.58479  4.55185  2.61875  4.16552  4.33704  4.97264  4.42338  4.51026  4.06141  4.18322  3.52600  3.74282  0.90934    488 y - - -
          2.68618  4.42225  2.77519  2.73123  3.46354  2.40513  3.72494  3.29354  2.67741  2.69355  4.24690  2.90347  2.73739  3.18146  2.89801  2.37887  2.77519  2.98518  4.58477  3.61503
          0.02039  4.29864  5.02099  0.61958  0.77255  0.48576  0.95510
    428   2.47218  5.05723  2.50920  2.20819  4.36084  2.81738  3.63188  3.81865  2.30662  3.34526  4.11183  2.67111  3.82921  2.74522  2.69503  2.63434  2.68763  2.76051  5.51694  4.13138    489 e - - -
          2.68618  4.42225  2.77519  2.73123  3.46354  2.40513  3.72494  3.29354  2.67741  2.69355  4.24690  2.90347  2.73739  3.18146  2.89801  2.37887  2.77519  2.98518  4.58477  3.61503
          0.02039  4.29864  5.02099  0.61958  0.77255  0.48576  0.95510
    429   2.63406  4.54448  3.26429  2.54265  2.82369  3.54152  3.77289  3.09400  2.67988  2.42496  3.63828  3.17364  3.33638  2.67053  3.09240  2.26836  2.62807  2.73137  5.10006  3.82853    490 s - - -
          2.68618  4.42225  2.77519  2.73123  3.46354  2.40513  3.72494  3.29354  2.67741  2.69355  4.24690  2.90347  2.73739  3.18146  2.89801  2.37887  2.77519  2.98518  4.58477  3.61503
          0.02039  4.29864  5.02099  0.61958  0.77255  0.48576  0.95510
    430   2.99250  4.37467  4.64616  4.08795  1.56985  4.18662  4.51390  2.03673  3.95497  2.04544  3.25544  4.24222  4.51738  4.13328  4.08818  3.51468  3.00273  1.65250  5.00563  3.75628    491 f - - -
          2.68618  4.42225  2.77519  2.73123  3.46354  2.40513  3.72494  3.29354  2.67741  2.69355  4.24690  2.90347  2.73739  3.18146  2.89801  2.37887  2.77519  2.98518  4.58477  3.61503
          0.02039  4.29864  5.02099  0.61958  0.77255  0.48576  0.95510
    431   2.46504  5.01876  2.97782  2.42008  4.31888  3.45485  3.63985  3.76228  1.82758  3.30137  4.08014  2.89293  3.58505  2.42414  2.63780  2.50690  2.71291  3.03475  5.48108  4.11709    492 k - - -
          2.68618  4.42225  2.77519  2.73123  3.46354  2.40513  3.72494  3.29354  2.67741  2.69355  4.24690  2.90347  2.73739  3.18146  2.89801  2.37887  2.77519  2.98518  4.58477  3.61503
          0.02039  4.29864  5.02099  0.61958  0.77255  0.48576  0.95510
    432   1.56468  4.34577  3.85813  3.10144  3.57005  3.76651  4.17069  2.05751  3.25181  2.50567  3.50424  3.65705  4.18392  3.55110  3.55552  3.06688  3.00333  1.92403  5.11354  3.89361    493 a - - -
          2.68618  4.42225  2.77519  2.73123  3.46354  2.40513  3.72494  3.29354  2.67741  2.69355  4.24690  2.90347  2.73739  3.18146  2.89801  2.37887  2.77519  2.98518  4.58477  3.61503
          0.02039  4.29864  5.02099  0.61958  0.77255  0.48576  0.95510
    433   2.86494  5.04469  2.98931  2.59978  4.13577  3.53289  3.77339  3.79809  2.46002  3.35465  4.20707  1.31818  3.99383  2.95756  2.48095  2.87965  3.11153  3.46454  5.40573  3.57596    494 n - - -
          2.68618  4.42225  2.77519  2.73123  3.46354  2.40513  3.72494  3.29354  2.67741  2.69355  4.24690  2.90347  2.73739  3.18146  2.89801  2.37887  2.77519  2.98518  4.58477  3.61503
          0.02039  4.29864  5.02099  0.61958  0.77255  0.48576  0.95510
    434   2.63998  5.06479  2.68886  2.30884  4.36896  2.57462  3.25139  3.82232  2.46027  3.36273  4.14328  2.51748  3.85224  2.79789  2.94917  2.50601  2.10976  3.43886  5.54791  4.16391    495 t - - -
          2.68618  4.42225  2.77519  2.73123  3.46354  2.40513  3.72494  3.29354  2.67741  2.69355  4.24690  2.90347  2.73739  3.18146  2.89801  2.37887  2.77519  2.98518  4.58477  3.61503
          0.04393  4.29864  3.52690  0.61958  0.77255  0.48576  0.95510
    435   2.64900  4.89554  2.98337  2.47178  4.21944  3.43154  3.69249  3.45474  2.46479  3.22785  4.02931  2.62994  3.85697  2.17442  2.91852  2.08668  2.32671  3.29220  5.44271  4.09716    496 s - - -
          2.68618  4.42225  2.77519  2.73123  3.46354  2.40513  3.72494  3.29354  2.67741  2.69355  4.24690  2.90347  2.73739  3.18146  2.89801  2.37887  2.77519  2.98518  4.58477  3.61503
          0.02087  4.27558  4.99793  0.61958  0.77255  0.51715  0.90688
    436   2.44489  5.11574  2.66683  2.20452  4.43811  3.41412  3.62129  3.90996  2.22123  3.41178  4.16583  2.48083  3.56695  2.56665  2.86533  2.18587  2.66104  3.45270  5.56264  4.16218    497 s - - -
          2.68618  4.42225  2.77519  2.73123  3.46354  2.40513  3.72494  3.29354  2.67741  2.69355  4.24690  2.90347  2.73739  3.18146  2.89801  2.37887  2.77519  2.98518  4.58477  3.61503
          0.02087  4.27558  4.99793  0.61958  0.77255  0.51715  0.90688
    437   1.77086  4.64559  3.00807  2.62306  3.95353  2.99640  3.76558  3.34987  2.61738  2.99591  3.59902  2.90944  3.87642  2.95455  3.05557  2.46859  2.57918  2.78451  5.27885  3.98012    498 a - - -
          2.68581  4.42237  2.77514  2.73118  3.46330  2.40512  3.72507  3.29366  2.67753  2.69367  4.24702  2.90359  2.73752  3.18158  2.89813  2.37899  2.77479  2.98530  4.58489  3.61473
          0.33312  2.10303  1.82493  1.40600  0.28120  0.51715  0.90688
    438   2.56486  4.88530  2.61295  2.05839  4.17067  3.38475  3.63471  3.59775  2.43368  3.18027  3.98098  2.91151  3.57965  2.77403  2.90965  2.29278  2.58744  2.71733  5.40059  4.04394    509 e - - -
          2.68618  4.42225  2.77519  2.73123  3.46354  2.40513  3.72494  3.29354  2.67741  2.69355  4.24690  2.90347  2.73739  3.18146  2.89801  2.37887  2.77519  2.98518  4.58477  3.61503
          0.10290  4.10778  2.50919  0.61958  0.77255  0.70327  0.68313
    439   2.40677  4.59839  2.79491  2.55063  4.39315  2.42609  3.89005  3.84923  2.78102  3.44990  4.26395  1.77242  3.76503  3.07486  3.22055  2.09155  2.87131  3.37344  5.65009  4.32217    510 n - - -
          2.68618  4.42225  2.77519  2.73123  3.46354  2.40513  3.72494  3.29354  2.67741  2.69355  4.24690  2.90347  2.73739  3.18146  2.89801  2.37887  2.77519  2.98518  4.58477  3.61503
          0.02672  4.03160  4.75395  0.61958  0.77255  0.67594  0.71066
    440   2.71631  4.91885  2.70544  2.41882  4.02116  3.40366  3.16472  3.60952  2.49263  2.77927  4.03835  1.73087  3.86426  2.86262  2.92523  2.73058  2.96297  3.28294  5.32576  3.92604    511 n - - -
          2.68618  4.42225  2.77519  2.73123  3.46354  2.40513  3.72494  3.29354  2.67741  2.69355  4.24690  2.90347  2.73739  3.18146  2.89801  2.37887  2.77519  2.98518  4.58477  3.61503
          0.02528  4.08627  4.80861  0.61958  0.77255  0.61354  0.77964
    441   2.33913  4.78225  3.01823  2.42676  4.02182  3.43807  3.64483  3.43290  2.43656  2.76977  3.86094  2.75663  3.83075  2.37381  2.69090  2.45751  2.73799  2.84991  5.29121  3.96484    512 a - - -
          2.68618  4.42225  2.77519  2.73123  3.46354  2.40513  3.72494  3.29354  2.67741  2.69355  4.24690  2.90347  2.73739  3.18146  2.89801  2.37887  2.77519  2.98518  4.58477  3.61503
          0.02377  4.14722  4.86957  0.61958  0.77255  0.62596  0.76517
    442   2.53553  4.28401  3.56283  3.07867  3.62473  3.21710  3.99851  2.78142  3.02715  2.68054  3.58759  2.95122  3.94668  3.34055  3.34695  2.58278  2.69593  1.47735  5.07864  3.85226    513 v - - -
          2.68618  4.42225  2.77519  2.73123  3.46354  2.40513  3.72494  3.29354  2.67741  2.69355  4.24690  2.90347  2.73739  3.18146  2.89801  2.37887  2.77519  2.98518  4.58477  3.61503
          0.02328  4.16748  4.88982  0.61958  0.77255  0.64439  0.74440
    443   2.60529  4.82445  2.97026  2.47546  4.21558  3.37485  3.69297  3.64431  2.46290  3.22490  4.02761  2.24317  3.29375  2.83745  2.61971  2.39583  2.15877  3.27638  5.43789  4.10008    514 t - - -
          2.68618  4.42225  2.77519  2.73123  3.46354  2.40513  3.72494  3.29354  2.67741  2.69355  4.24690  2.90347  2.73739  3.18146  2.89801  2.37887  2.77519  2.98518  4.58477  3.61503
          0.02328  4.16748  4.88982  0.61958  0.77255  0.64439  0.74440
    444   2.27826  2.38968  4.13376  3.62466  3.56908  3.47861  4.28939  2.50007  3.51769  2.55803  3.52824  3.73880  4.04740  3.76410  3.72992  2.85776  2.13614  1.70398  5.10689  3.91505    515 v - - -
          2.68618  4.42225  2.77519  2.73123  3.46354  2.40513  3.72494  3.29354  2.67741  2.69355  4.24690  2.90347  2.73739  3.18146  2.89801  2.37887  2.77519  2.98518  4.58477  3.61503
          0.02328  4.16748  4.88982  0.61958  0.77255  0.59387  0.80338
    445   2.51199  4.94577  2.93274  2.42613  4.27344  3.41667  3.65315  3.70830  2.39282  3.26517  4.05850  2.61634  3.83694  2.02395  2.68572  2.47485  2.39789  3.34101  5.45897  4.10735    516 q - - -
          2.68618  4.42225  2.77519  2.73123  3.46354  2.40513  3.72494  3.29354  2.67741  2.69355  4.24690  2.90347  2.73739  3.18146  2.89801  2.37887  2.77519  2.98518  4.58477  3.61503
          0.02269  4.19314  4.91548  0.61958  0.77255  0.41176  1.08615
    446   3.30335  4.55213  5.19529  4.69014  3.73510  4.78231  5.35516  1.42335  4.59422  2.00708  3.51220  4.88036  5.02769  4.82121  4.75856  4.17568  3.55708  0.92243  5.75573  4.56748    517 v - - -
          2.68618  4.42225  2.77519  2.73123  3.46354  2.40513  3.72494  3.29354  2.67741  2.69355  4.24690  2.90347  2.73739  3.18146  2.89801  2.37887  2.77519  2.98518  4.58477  3.61503
          0.02039  4.29864  5.02099  0.61958  0.77255  0.48576  0.95510
    447   2.40959  4.89384  3.00789  2.45450  4.14898  3.46019  3.06041  3.57440  2.37799  3.16022  3.96229  2.76576  2.74419  2.63261  2.90976  2.30465  2.74267  3.23593  4.11297  4.04030    518 s - - -
          2.68618  4.42225  2.77519  2.73123  3.46354  2.40513  3.72494  3.29354  2.67741  2.69355  4.24690  2.90347  2.73739  3.18146  2.89801  2.37887  2.77519  2.98518  4.58477  3.61503
          0.02039  4.29864  5.02099  0.61958  0.77255  0.48576  0.95510
    448   2.10842  5.06055  2.91757  2.24851  4.37249  3.25559  3.65016  3.82268  1.90511  3.35226  4.12771  2.93790  3.85066  2.48767  2.84894  2.54216  2.69143  3.43679  5.52422  4.15070    519 k - - -
          2.68618  4.42225  2.77519  2.73123  3.46354  2.40513  3.72494  3.29354  2.67741  2.69355  4.24690  2.90347  2.73739  3.18146  2.89801  2.37887  2.77519  2.98518  4.58477  3.61503
          0.02039  4.29864  5.02099  0.61958  0.77255  0.48576  0.95510
    449   2.58880  4.67305  3.09726  2.71222  4.31240  1.72269  3.93343  3.73588  2.76877  3.35276  4.17284  3.14908  3.88731  2.59487  3.18627  2.42358  2.01008  3.32662  5.58536  4.28230    520 g - - -
          2.68618  4.42225  2.77519  2.73123  3.46354  2.40513  3.72494  3.29354  2.67741  2.69355  4.24690  2.90347  2.73739  3.18146  2.89801  2.37887  2.77519  2.98518  4.58477  3.61503
          0.02039  4.29864  5.02099  0.61958  0.77255  0.48576  0.95510
    450   2.93186  5.03754  3.19363  2.71804  4.21923  3.63113  3.78308  3.65126  2.24089  2.64203  4.11225  3.18925  4.05103  1.30824  2.63298  2.96517  3.15364  3.37941  5.43941  4.14120    521 q - - -
          2.68618  4.42225  2.77519  2.73123  3.46354  2.40513  3.72494  3.29354  2.67741  2.69355  4.24690  2.90347  2.73739  3.18146  2.89801  2.37887  2.77519  2.98518  4.58477  3.61503
          0.02039  4.29864  5.02099  0.61958  0.77255  0.48576  0.95510
    451   2.55871  5.31643  2.23341  2.18627  4.62971  1.89319  3.74488  4.11398  2.59089  3.61612  4.39950  2.45889  3.89606  2.47943  3.11457  2.76827  3.07896  3.69665  5.77569  4.34215    522 g - - -
          2.68618  4.42225  2.77519  2.73123  3.46354  2.40513  3.72494  3.29354  2.67741  2.69355  4.24690  2.90347  2.73739  3.18146  2.89801  2.37887  2.77519  2.98518  4.58477  3.61503
          0.06620  4.29864  2.98642  0.61958  0.77255  0.48576  0.95510
    452   2.32272  5.07556  2.91530  2.26117  4.39598  3.43429  3.62577  3.85118  2.00493  3.36626  4.13443  2.41264  3.83476  2.73838  2.51408  2.41049  2.78483  3.45529  5.52476  4.14796    523 k - - -
          2.68618  4.42225  2.77519  2.73123  3.46354  2.40513  3.72494  3.29354  2.67741  2.69355  4.24690  2.90347  2.73739  3.18146  2.89801  2.37887  2.77519  2.98518  4.58477  3.61503
          0.02134  4.25378  4.97613  0.61958  0.77255  0.45025  1.01464
    453   2.21397  5.00284  2.77755  1.91029  4.32554  3.42176  3.67649  3.77130  2.46004  3.32350  4.10674  2.94122  2.97152  2.80295  2.94300  2.23793  2.90872  3.14273  5.51655  4.14280    524 e - - -
          2.68618  4.42225  2.77519  2.73123  3.46354  2.40513  3.72494  3.29354  2.67741  2.69355  4.24690  2.90347  2.73739  3.18146  2.89801  2.37887  2.77519  2.98518  4.58477  3.61503
          0.02039  4.29864  5.02099  0.61958  0.77255  0.48576  0.95510
    454   2.36104  4.53613  4.46827  3.92192  3.30134  4.17859  4.57102  2.37598  3.77043  0.97916  2.75738  4.18029  4.51773  4.00746  3.96425  3.51139  3.32353  2.37106  5.16321  4.02945    525 l - - -
          2.68618  4.42225  2.77519  2.73123  3.46354  2.40513  3.72494  3.29354  2.67741  2.69355  4.24690  2.90347  2.73739  3.18146  2.89801  2.37887  2.77519  2.98518  4.58477  3.61503
          0.02039  4.29864  5.02099  0.61958  0.77255  0.48576  0.95510
    455   2.67688  4.93414  3.03845  2.47770  4.20446  3.48145  3.66370  3.62731  2.11497  2.57804  4.00283  2.72027  3.87152  2.71927  2.45918  2.35162  2.43947  3.28544  5.41117  4.07350    526 k - - -
          2.68618  4.42225  2.77519  2.73123  3.46354  2.40513  3.72494  3.29354  2.67741  2.69355  4.24690  2.90347  2.73739  3.18146  2.89801  2.37887  2.77519  2.98518  4.58477  3.61503
          0.02039  4.29864  5.02099  0.61958  0.77255  0.48576  0.95510
    456   3.28697  4.56645  5.13924  4.58382  2.87329  4.64301  5.03037  1.22305  4.46171  1.45886  3.18627  4.74128  4.86378  4.56419  4.54281  3.99985  3.51980  1.72008  5.35278  4.22929    527 i - - -
          2.68618  4.42225  2.77519  2.73123  3.46354  2.40513  3.72494  3.29354  2.67741  2.69355  4.24690  2.90347  2.73739  3.18146  2.89801  2.37887  2.77519  2.98518  4.58477  3.61503
          0.02039  4.29864  5.02099  0.61958  0.77255  0.48576  0.95510
    457   2.64598  4.93556  2.78185  2.34525  4.20084  3.45257  3.65309  3.63334  2.03125  3.20572  3.99944  2.85328  3.84613  2.78533  2.84514  2.29987  2.77243  2.74105  5.41893  3.11115    528 k - - -
          2.68618  4.42225  2.77519  2.73123  3.46354  2.40513  3.72494  3.29354  2.67741  2.69355  4.24690  2.90347  2.73739  3.18146  2.89801  2.37887  2.77519  2.98518  4.58477  3.61503
          0.02039  4.29864  5.02099  0.61958  0.77255  0.48576  0.95510
    458   2.02839  4.25770  4.47242  3.88446  2.37930  4.00830  4.32328  2.06579  3.74632  1.68214  2.59796  4.04730  4.33852  3.91732  3.87198  3.31259  3.07876  2.28564  4.87073  3.70878    529 l - - -
          2.68618  4.42225  2.77519  2.73123  3.46354  2.40513  3.72494  3.29354  2.67741  2.69355  4.24690  2.90347  2.73739  3.18146  2.89801  2.37887  2.77519  2.98518  4.58477  3.61503
          0.02039  4.29864  5.02099  0.61958  0.77255  0.48576  0.95510
    459   2.72338  4.99654  3.01915  2.50689  4.34621  3.47671  3.70051  3.76048  1.65291  3.32235  4.12445  2.28510  3.89875  2.83324  2.78851  2.73205  2.39350  3.13745  5.50684  4.17161    530 k - - -
          2.68618  4.42225  2.77519  2.73123  3.46354  2.40513  3.72494  3.29354  2.67741  2.69355  4.24690  2.90347  2.73739  3.18146  2.89801  2.37887  2.77519  2.98518  4.58477  3.61503
          0.02039  4.29864  5.02099  0.61958  0.77255  0.48576  0.95510
    460   3.50304  4.77201  5.26950  4.70690  2.75217  4.82290  5.09037  1.59310  4.57520  0.88175  2.99462  4.90131  4.96101  4.58598  4.61916  4.18649  3.72024  2.33267  5.27315  4.16931    531 l - - -
          2.68618  4.42225  2.77519  2.73123  3.46354  2.40513  3.72494  3.29354  2.67741  2.69355  4.24690  2.90347  2.73739  3.18146  2.89801  2.37887  2.77519  2.98518  4.58477  3.61503
          0.02039  4.29864  5.02099  0.61958  0.77255  0.48576  0.95510
    461   3.42045  5.08273  4.07585  3.99040  4.91536  3.74734  5.01256  4.59721  4.08959  4.16516  5.24655  4.24504  0.31616  4.46345  4.26721  3.60568  3.89819  4.18846  5.95999  5.04810    532 P - - -
          2.68618  4.42225  2.77519  2.73123  3.46354  2.40513  3.72494  3.29354  2.67741  2.69355  4.24690  2.90347  2.73739  3.18146  2.89801  2.37887  2.77519  2.98518  4.58477  3.61503
          0.02039  4.29864  5.02099  0.61958  0.77255  0.48576  0.95510
    462   2.21967  5.15518  2.20263  1.99488  4.47194  3.41640  3.65492  3.94372  2.28976  3.45008  4.21206  2.64485  3.84249  2.76735  2.92606  2.53468  2.93452  3.17698  5.60631  4.20125    533 e - - -
          2.68618  4.42225  2.77513  2.73124  3.46354  2.40513  3.72495  3.29354  2.67741  2.69355  4.24690  2.90347  2.73740  3.18147  2.89801  2.37887  2.77520  2.98519  4.58477  3.61503
          0.04277  3.34477  5.02099  0.51120  0.91572  0.48576  0.95510
    463   2.74134  5.01635  1.82316  2.05390  4.28174  3.45203  3.73744  3.40074  2.56391  3.27323  4.10248  2.96246  3.89944  2.88312  3.04936  2.74547  2.98452  2.34917  5.53126  4.16225    535 d - - -
          2.68618  4.42225  2.77519  2.73123  3.46354  2.40513  3.72494  3.29354  2.67741  2.69355  4.24690  2.90347  2.73739  3.18146  2.89801  2.37887  2.77519  2.98518  4.58477  3.61503
          0.02039  4.29864  5.02099  0.61958  0.77255  0.48576  0.95510
    464   3.61920  4.91044  4.98666  4.56907  0.97971  4.63441  4.24951  2.68882  4.40052  1.52001  3.32070  4.54954  4.89265  4.43088  4.44847  4.02985  3.85237  2.79644  4.41113  2.80824    536 f - - -
          2.68618  4.42225  2.77519  2.73123  3.46354  2.40513  3.72494  3.29354  2.67741  2.69355  4.24690  2.90347  2.73739  3.18146  2.89801  2.37887  2.77519  2.98518  4.58477  3.61503
          0.02039  4.29864  5.02099  0.61958  0.77255  0.48576  0.95510
    465   2.66303  4.98998  2.96372  2.42630  4.28426  3.44915  3.28108  3.49683  2.40335  3.27878  4.06425  2.11382  2.99529  2.77951  2.57473  2.25305  2.89669  3.35885  5.46962  4.10727    537 n - - -
          2.68618  4.42225  2.77519  2.73123  3.46354  2.40513  3.72494  3.29354  2.67741  2.69355  4.24690  2.90347  2.73739  3.18146  2.89801  2.37887  2.77519  2.98518  4.58477  3.61503
          0.02039  4.29864  5.02099  0.61958  0.77255  0.48576  0.95510
    466   1.93809  5.01504  2.94448  2.19975  4.31045  3.45203  3.65587  3.75054  2.03039  3.29845  4.08358  2.95311  3.29026  2.60410  2.85730  2.67212  2.90925  3.17892  5.48664  4.12339    538 a - - -
          2.68618  4.42225  2.77519  2.73123  3.46354  2.40513  3.72494  3.29354  2.67741  2.69355  4.24690  2.90347  2.73739  3.18146  2.89801  2.37887  2.77519  2.98518  4.58477  3.61503
          0.02039  4.29864  5.02099  0.61958  0.77255  0.48576  0.95510
    467   1.79568  4.95465  2.50633  2.35535  4.22460  3.30098  3.66580  3.65769  2.44763  3.22948  3.42761  2.95849  3.85320  2.61141  2.81094  2.66901  2.89579  3.30556  5.44229  4.08404    539 a - - -
          2.68618  4.42225  2.77519  2.73123  3.46354  2.40513  3.72494  3.29354  2.67741  2.69355  4.24690  2.90347  2.73739  3.18146  2.89801  2.37887  2.77519  2.98518  4.58477  3.61503
          0.02039  4.29864  5.02099  0.61958  0.77255  0.48576  0.95510
    468   2.99149  4.54676  3.99980  3.48561  3.12018  3.97987  4.11204  2.72656  3.24826  1.04233  3.31728  3.79652  4.33216  3.06359  3.48017  3.29500  3.22059  2.68087  4.79956  2.97584    540 l - - -
          2.68618  4.42225  2.77519  2.73123  3.46354  2.40513  3.72494  3.29354  2.67741  2.69355  4.24690  2.90347  2.73739  3.18146  2.89801  2.37887  2.77519  2.98518  4.58477  3.61503
          0.02039  4.29864  5.02099  0.61958  0.77255  0.48576  0.95510
    469   3.62830  4.91209  5.17493  4.67273  2.19876  4.80747  4.80093  2.45070  4.52000  0.69331  3.01815  4.82472  4.96836  4.53016  4.56609  4.19742  3.84733  2.65020  4.95084  3.59110    541 l - - -
          2.68618  4.42225  2.77519  2.73123  3.46354  2.40513  3.72494  3.29354  2.67741  2.69355  4.24690  2.90347  2.73739  3.18146  2.89801  2.37887  2.77519  2.98518  4.58477  3.61503
          0.02039  4.29864  5.02099  0.61958  0.77255  0.48576  0.95510
    470   3.42045  5.08273  4.07585  3.99040  4.91536  3.74734  5.01256  4.59721  4.08959  4.16516  5.24655  4.24504  0.31616  4.46345  4.26721  3.60568  3.89819  4.18846  5.95999  5.04810    542 P - - -
          2.68618  4.42225  2.77519  2.73123  3.46354  2.40513  3.72494  3.29354  2.67741  2.69355  4.24690  2.90347  2.73739  3.18146  2.89801  2.37887  2.77519  2.98518  4.58477  3.61503
          0.02039  4.29864  5.02099  0.61958  0.77255  0.48576  0.95510
    471   3.12002  4.46859  4.79991  4.23013  3.33709  4.37336  4.73594  1.39360  4.09369  1.37159  2.77573  4.42003  4.65075  4.26012  4.22243  3.70305  2.80104  2.07501  5.20234  4.07542    543 l - - -
          2.68618  4.42225  2.77519  2.73123  3.46354  2.40513  3.72494  3.29354  2.67741  2.69355  4.24690  2.90347  2.73739  3.18146  2.89801  2.37887  2.77519  2.98518  4.58477  3.61503
          0.02039  4.29864  5.02099  0.61958  0.77255  0.48576  0.95510
    472   2.69640  4.75782  3.17356  2.62637  3.96094  3.52587  3.73451  3.39192  2.49447  3.02154  3.86630  2.79683  3.92697  2.92054  2.25969  2.76825  1.91118  3.09904  5.26361  2.96366    544 t - - -
          2.68618  4.42225  2.77519  2.73123  3.46354  2.40513  3.72494  3.29354  2.67741  2.69355  4.24690  2.90347  2.73739  3.18146  2.89801  2.37887  2.77519  2.98518  4.58477  3.61503
          0.02039  4.29864  5.02099  0.61958  0.77255  0.48576  0.95510
    473   3.19591  4.51945  4.93956  4.37676  1.51382  4.44974  4.70951  1.88237  4.23906  1.68943  3.14142  4.51443  4.70706  4.34628  4.32320  3.78683  3.42589  1.80989  5.06216  3.82515    545 f - - -
          2.68618  4.42225  2.77519  2.73123  3.46354  2.40513  3.72494  3.29354  2.67741  2.69355  4.24690  2.90347  2.73739  3.18146  2.89801  2.37887  2.77519  2.98518  4.58477  3.61503
          0.02039  4.29864  5.02099  0.61958  0.77255  0.48576  0.95510
    474   3.21777  5.39820  3.60171  2.65692  4.90210  3.82416  3.72119  4.22506  1.32799  3.61725  4.47156  3.31540  4.17383  2.84394  1.32623  3.18898  3.36741  3.88930  5.62717  4.46863    546 r - - -
          2.68618  4.42225  2.77519  2.73123  3.46354  2.40513  3.72494  3.29354  2.67741  2.69355  4.24690  2.90347  2.73739  3.18146  2.89801  2.37887  2.77519  2.98518  4.58477  3.61503
          0.02039  4.29864  5.02099  0.61958  0.77255  0.48576  0.95510
    475   3.14864  4.45788  4.96725  4.41683  2.02610  4.45353  4.81078  1.57933  4.28593  2.00522  3.28168  4.54486  4.73314  4.43219  4.38381  3.80095  3.38836  1.35170  5.20862  3.98453    547 v - - -
          2.68618  4.42225  2.77519  2.73123  3.46354  2.40513  3.72494  3.29354  2.67741  2.69355  4.24690  2.90347  2.73739  3.18146  2.89801  2.37887  2.77519  2.98518  4.58477  3.61503
          0.02039  4.29864  5.02099  0.61958  0.77255  0.48576  0.95510
    476   3.06656  4.66933  3.91573  3.40221  1.81486  3.96583  3.74434  3.17483  2.14880  2.75407  3.77256  3.67078  4.32907  3.55446  3.51539  3.25230  3.29350  2.98759  4.23536  1.59651    548 y - - -
          2.68618  4.42225  2.77519  2.73123  3.46354  2.40513  3.72494  3.29354  2.67741  2.69355  4.24690  2.90347  2.73739  3.18146  2.89801  2.37887  2.77519  2.98518  4.58477  3.61503
          0.02039  4.29864  5.02099  0.61958  0.77255  0.48576  0.95510
    477   1.86186  4.31798  3.81606  3.51902  4.36977  3.16869  4.49489  3.51253  3.49357  3.39027  4.30407  3.59879  3.92079  3.80275  3.75883  2.63096  0.96007  3.09081  5.78532  4.59260    549 t - - -
          2.68618  4.42225  2.77519  2.73123  3.46354  2.40513  3.72494  3.29354  2.67741  2.69355  4.24690  2.90347  2.73739  3.18146  2.89801  2.37887  2.77519  2.98518  4.58477  3.61503
          0.02039  4.29864  5.02099  0.61958  0.77255  0.48576  0.95510
    478   2.97779  5.45805  2.42525  1.13484  4.82256  2.67517  3.86876  4.32409  2.78786  3.82703  4.64946  2.30156  3.96546  3.02264  3.32108  2.89991  3.26119  3.89479  5.98132  4.52377    550 e - - -
          2.68618  4.42225  2.77519  2.73123  3.46354  2.40513  3.72494  3.29354  2.67741  2.69355  4.24690  2.90347  2.73739  3.18146  2.89801  2.37887  2.77519  2.98518  4.58477  3.61503
          0.02039  4.29864  5.02099  0.61958  0.77255  0.48576  0.95510
    479   2.76191  4.99185  2.87596  2.50525  4.27131  3.44440  2.13989  3.79248  2.54529  3.36327  4.18563  1.89448  3.92427  2.93475  2.96975  2.77611  2.42519  3.43142  5.51449  4.14041    551 n - - -
          2.68618  4.42225  2.77519  2.73123  3.46354  2.40513  3.72494  3.29354  2.67741  2.69355  4.24690  2.90347  2.73739  3.18146  2.89801  2.37887  2.77519  2.98518  4.58477  3.61503
          0.02039  4.29864  5.02099  0.61958  0.77255  0.48576  0.95510
    480   3.62488  4.91625  4.97847  4.56728  0.95528  4.62903  4.22876  2.70538  4.39781  1.56220  3.34143  4.54000  4.89238  4.42927  4.44595  4.02678  3.85938  2.80874  4.38969  2.77937    552 f - - -
          2.68618  4.42225  2.77519  2.73123  3.46354  2.40513  3.72494  3.29354  2.67741  2.69355  4.24690  2.90347  2.73739  3.18146  2.89801  2.37887  2.77519  2.98518  4.58477  3.61503
          0.02039  4.29864  5.02099  0.61958  0.77255  0.48576  0.95510
    481   3.92080  5.23405  4.49776  4.32482  2.44572  4.35035  3.90551  3.87983  4.17313  3.21810  4.51169  4.28903  4.82212  4.36998  4.26010  4.00617  4.21394  3.77251  4.09928  0.47386    553 Y - - -
          2.68618  4.42225  2.77519  2.73123  3.46354  2.40513  3.72494  3.29354  2.67741  2.69355  4.24690  2.90347  2.73739  3.18146  2.89801  2.37887  2.77519  2.98518  4.58477  3.61503
          0.02039  4.29864  5.02099  0.61958  0.77255  0.48576  0.95510
    482   3.42045  5.08273  4.07585  3.99040  4.91536  3.74734  5.01256  4.59721  4.08959  4.16516  5.24655  4.24504  0.31616  4.46345  4.26721  3.60568  3.89819  4.18846  5.95999  5.04810    554 P - - -
          2.68618  4.42225  2.77519  2.73123  3.46354  2.40513  3.72494  3.29354  2.67741  2.69355  4.24690  2.90347  2.73739  3.18146  2.89801  2.37887  2.77519  2.98518  4.58477  3.61503
          0.02039  4.29864  5.02099  0.61958  0.77255  0.48576  0.95510
    483   2.47662  4.85873  2.79224  2.47539  4.11398  3.46141  3.67865  3.53082  2.17241  3.13087  3.79004  2.77861  3.85999  2.82602  2.93685  2.15825  2.85506  2.41485  5.36918  4.03060    555 s - - -
          2.68618  4.42225  2.77519  2.73123  3.46354  2.40513  3.72494  3.29354  2.67741  2.69355  4.24690  2.90347  2.73739  3.18146  2.89801  2.37887  2.77519  2.98518  4.58477  3.61503
          0.02039  4.29864  5.02099  0.61958  0.77255  0.48576  0.95510
    484   2.58936  5.06864  2.44391  2.37040  4.37938  2.80894  3.63671  3.83959  2.27944  3.36300  4.12849  2.58645  3.83070  2.62193  2.88457  2.45643  2.41529  3.11843  5.53202  4.14365    556 k - - -
          2.68618  4.42225  2.77519  2.73123  3.46354  2.40513  3.72494  3.29354  2.67741  2.69355  4.24690  2.90347  2.73739  3.18146  2.89801  2.37887  2.77519  2.98518  4.58477  3.61503
          0.07366  4.29864  2.85720  0.61958  0.77255  0.48576  0.95510
    485   2.73183  5.17511  2.48217  2.09704  4.48801  2.12035  3.68153  3.95843  2.48821  3.47431  4.25060  2.73958  2.95858  2.63685  2.99290  2.69340  2.71068  3.55367  5.64108  4.23178    557 e - - -
          2.68618  4.42225  2.77519  2.73123  3.46354  2.40513  3.72494  3.29354  2.67741  2.69355  4.24690  2.90347  2.73739  3.18146  2.89801  2.37887  2.77519  2.98518  4.58477  3.61503
          0.38762  4.24647  1.18085  0.61958  0.77255  0.44510  1.02377
    486   2.67702  4.94788  2.67692  2.16408  4.28415  2.83452  3.64740  3.71183  2.40893  3.27811  4.09727  2.86679  3.80731  1.97834  2.83795  2.67477  2.61611  3.35271  5.47820  4.12623    558 q - - -
          2.68623  4.42230  2.77517  2.73115  3.46359  2.40498  3.72500  3.29359  2.67746  2.69360  4.24632  2.90344  2.73745  3.18152  2.89798  2.37887  2.77525  2.98524  4.58482  3.61508
          0.09383  2.52151  4.68578  1.21683  0.35121  0.32183  1.29034
    487   2.88624  4.87187  3.13937  2.98461  4.69381  0.79105  4.26452  4.18277  2.52106  3.79653  4.67961  3.39038  4.08850  3.49829  3.38046  2.98477  3.29484  3.72765  5.86849  4.65634    565 g - - -
          2.68618  4.42225  2.77519  2.73123  3.46354  2.40513  3.72494  3.29354  2.67741  2.69355  4.24690  2.90347  2.73739  3.18146  2.89801  2.37887  2.77519  2.98518  4.58477  3.61503
          0.02039  4.29864  5.02099  0.61958  0.77255  0.48576  0.95510
    488   3.25069  4.57799  5.00221  4.41499  2.28674  4.48591  4.77409  2.33657  4.26980  1.21769  1.94870  4.56947  4.70823  4.32681  4.32307  3.81773  3.47004  1.97807  5.09234  3.99490    566 l - - -
          2.68618  4.42225  2.77519  2.73123  3.46354  2.40513  3.72494  3.29354  2.67741  2.69355  4.24690  2.90347  2.73739  3.18146  2.89801  2.37887  2.77519  2.98518  4.58477  3.61503
          0.02039  4.29864  5.02099  0.61958  0.77255  0.48576  0.95510
    489   2.31282  4.58003  3.23043  2.42156  3.76506  3.53206  3.76849  2.26310  2.65667  2.73275  3.67821  3.15557  3.92388  2.72300  3.07285  2.39261  2.61356  2.87372  5.13766  3.86066    567 i - - -
          2.68618  4.42225  2.77519  2.73123  3.46354  2.40513  3.72494  3.29354  2.67741  2.69355  4.24690  2.90347  2.73739  3.18146  2.89801  2.37887  2.77519  2.98518  4.58477  3.61503
          0.02039  4.29864  5.02099  0.61958  0.77255  0.48576  0.95510
    490   2.95933  4.32953  4.68992  4.10488  2.04525  4.13619  4.37665  2.19374  3.94646  1.39869  3.09551  4.20612  4.44354  4.06849  4.01972  3.45107  3.18657  1.97038  4.80267  3.07815    568 l - - -
          2.68618  4.42225  2.77519  2.73123  3.46354  2.40513  3.72494  3.29354  2.67741  2.69355  4.24690  2.90347  2.73739  3.18146  2.89801  2.37887  2.77519  2.98518  4.58477  3.61503
          0.02039  4.29864  5.02099  0.61958  0.77255  0.48576  0.95510
    491   2.63881  4.48965  3.41347  2.94255  3.79737  1.50409  3.97086  2.59307  2.88226  2.82213  3.74802  3.33595  3.98668  2.97324  3.23640  2.81425  2.94023  2.62262  5.22597  3.96604    569 g - - -
          2.68618  4.42225  2.77519  2.73123  3.46354  2.40513  3.72494  3.29354  2.67741  2.69355  4.24690  2.90347  2.73739  3.18146  2.89801  2.37887  2.77519  2.98518  4.58477  3.61503
          0.12819  4.29864  2.23746  0.61958  0.77255  0.48576  0.95510
    492   2.63713  4.21920  3.77184  3.19828  2.66268  3.67575  3.93633  1.89834  3.08862  2.21504  3.30764  3.02860  4.04838  3.38146  2.81499  2.94565  2.86923  2.43028  4.78687  3.54950    570 i - - -
          2.68603  4.42230  2.77510  2.73128  3.46359  2.40513  3.72500  3.29359  2.67733  2.69360  4.24695  2.90328  2.73738  3.18152  2.89806  2.37892  2.77525  2.98524  4.58482  3.61508
          0.07384  2.75121  4.91548  1.21683  0.35121  0.41176  1.08615
    493   2.69327  5.12398  2.58706  1.64476  4.43581  3.42236  3.65657  3.89923  2.28473  3.41707  4.18476  2.90347  3.36054  2.77177  2.91774  2.66504  2.47888  3.24108  5.58173  4.18533    577 e - - -
          2.68618  4.42225  2.77519  2.73123  3.46354  2.40513  3.72494  3.29354  2.67741  2.69355  4.24690  2.90347  2.73739  3.18146  2.89801  2.37887  2.77519  2.98518  4.58477  3.61503
          0.02039  4.29864  5.02099  0.61958  0.77255  0.48576  0.95510
    494   2.43700  4.90840  2.92494  2.29673  4.26060  1.76889  3.74728  3.68527  2.53894  3.27274  4.08414  2.73861  3.88613  2.89794  2.78984  2.71448  2.94979  3.12884  5.49462  4.15282    578 g - - -
          2.68618  4.42225  2.77519  2.73123  3.46354  2.40513  3.72494  3.29354  2.67741  2.69355  4.24690  2.90347  2.73739  3.18146  2.89801  2.37887  2.77519  2.98518  4.58477  3.61503
          0.02039  4.29864  5.02099  0.61958  0.77255  0.48576  0.95510
    495   2.85993  5.24438  2.47238  2.13592  4.57497  1.48348  3.79240  4.03666  2.63017  3.57154  4.38222  2.75499  3.92996  2.93832  2.76702  2.81976  3.12137  3.64742  5.75299  4.35071    579 g - - -
          2.68618  4.42225  2.77519  2.73123  3.46354  2.40513  3.72494  3.29354  2.67741  2.69355  4.24690  2.90347  2.73739  3.18146  2.89801  2.37887  2.77519  2.98518  4.58477  3.61503
          0.02039  4.29864  5.02099  0.61958  0.77255  0.48576  0.95510
    496   2.89710  5.19483  3.17790  2.61378  4.59120  2.90772  3.69083  3.99635  1.30329  3.47377  4.28140  3.10142  3.99093  2.70278  2.18915  2.68127  3.10531  3.62669  5.57749  4.29514    580 k - - -
          2.68618  4.42225  2.77519  2.73123  3.46354  2.40513  3.72494  3.29354  2.67741  2.69355  4.24690  2.90347  2.73739  3.18146  2.89801  2.37887  2.77519  2.98518  4.58477  3.61503
          0.02039  4.29864  5.02099  0.61958  0.77255  0.48576  0.95510
    497   2.52531  4.49485  3.35316  2.87745  4.06411  3.32469  3.97676  3.44758  2.86862  3.12292  3.96742  2.94902  2.90040  3.20036  3.26268  2.44091  1.44147  2.75337  5.41167  4.14607    581 t - - -
          2.68618  4.42225  2.77519  2.73123  3.46354  2.40513  3.72494  3.29354  2.67741  2.69355  4.24690  2.90347  2.73739  3.18146  2.89801  2.37887  2.77519  2.98518  4.58477  3.61503
          0.02039  4.29864  5.02099  0.61958  0.77255  0.48576  0.95510
    498   2.71226  3.15081  4.48790  3.88894  2.34019  3.86560  4.16119  2.45181  3.71429  1.69714  2.52487  3.96076  4.21743  3.86594  3.78294  3.17175  2.94315  2.24654  4.67218  2.73001    582 l - - -
          2.68618  4.42225  2.77519  2.73123  3.46354  2.40513  3.72494  3.29354  2.67741  2.69355  4.24690  2.90347  2.73739  3.18146  2.89801  2.37887  2.77519  2.98518  4.58477  3.61503
          0.02039  4.29864  5.02099  0.61958  0.77255  0.48576  0.95510
    499   4.08041  5.21367  4.95689  4.71320  2.04190  4.69194  3.60065  3.83083  4.46765  3.09517  4.37997  4.31940  4.99201  4.40942  4.44775  4.09445  4.29245  3.74073  2.35854  0.66976    583 Y - - -
          2.68618  4.42225  2.77519  2.73123  3.46354  2.40513  3.72494  3.29354  2.67741  2.69355  4.24690  2.90347  2.73739  3.18146  2.89801  2.37887  2.77519  2.98518  4.58477  3.61503
          0.02039  4.29864  5.02099  0.61958  0.77255  0.48576  0.95510
    500   2.71236  5.20543  2.53694  1.92489  4.53572  3.41874  2.86247  4.01610  1.91367  3.50152  4.25602  2.63674  3.84563  2.75929  2.89713  2.66924  2.71643  3.58939  5.63969  4.22871    584 k - - -
          2.68618  4.42225  2.77519  2.73123  3.46354  2.40513  3.72494  3.29354  2.67741  2.69355  4.24690  2.90347  2.73739  3.18146  2.89801  2.37887  2.77519  2.98518  4.58477  3.61503
          0.02039  4.29864  5.02099  0.61958  0.77255  0.48576  0.95510
    501   2.63907  3.52880  4.01371  3.43446  3.24362  3.72159  4.02833  2.20064  3.32317  2.33807  3.26500  3.31627  4.09917  3.56340  3.53393  3.00706  2.64646  2.21526  4.75418  1.98098    585 y - - -
          2.68618  4.42225  2.77519  2.73123  3.46354  2.40513  3.72494  3.29354  2.67741  2.69355  4.24690  2.90347  2.73739  3.18146  2.89801  2.37887  2.77519  2.98518  4.58477  3.61503
          0.02039  4.29864  5.02099  0.61958  0.77255  0.48576  0.95510
    502   2.83513  4.23430  4.48269  3.89970  2.99335  4.01726  4.35320  1.80425  3.76146  1.74845  3.21681  4.05931  4.35499  3.58239  3.89422  3.32474  2.84739  1.56432  4.92309  3.74943    586 v - - -
          2.68618  4.42225  2.77519  2.73123  3.46354  2.40513  3.72494  3.29354  2.67741  2.69355  4.24690  2.90347  2.73739  3.18146  2.89801  2.37887  2.77519  2.98518  4.58477  3.61503
          0.02039  4.29864  5.02099  0.61958  0.77255  0.48576  0.95510
    503   2.63651  4.22913  4.16499  3.58095  2.90851  3.86177  4.15845  2.31757  3.46374  1.45854  2.85944  3.81899  4.21135  3.68620  2.77726  3.14889  2.98354  2.22444  4.83129  3.65527    587 l - - -
          2.68618  4.42225  2.77519  2.73123  3.46354  2.40513  3.72494  3.29354  2.67741  2.69355  4.24690  2.90347  2.73739  3.18146  2.89801  2.37887  2.77519  2.98518  4.58477  3.61503
          0.02039  4.29864  5.02099  0.61958  0.77255  0.48576  0.95510
    504   2.50737  4.37068  3.57746  3.12310  3.95051  3.32579  4.11728  3.23705  3.08462  3.01376  3.89348  3.13410  3.93013  3.40628  3.42306  2.38463  1.33798  2.26704  5.35982  4.12603    588 t - - -
          2.68618  4.42225  2.77520  2.73124  3.46354  2.40513  3.72495  3.29354  2.67733  2.69355  4.24690  2.90347  2.73740  3.18147  2.89801  2.37887  2.77520  2.98519  4.58477  3.61503
          0.18770  3.15284  2.05252  0.48233  0.96061  0.48576  0.95510
    505   2.41799  4.87091  2.95921  2.43307  4.14688  3.42386  3.25249  3.57114  2.33953  3.15458  3.95959  2.95442  3.48422  2.40203  2.86583  2.48684  2.16284  3.22987  5.37666  4.03460    590 t - - -
          2.68618  4.42225  2.77519  2.73123  3.46354  2.40513  3.72494  3.29354  2.67741  2.69355  4.24690  2.90347  2.73739  3.18146  2.89801  2.37887  2.77519  2.98518  4.58477  3.61503
          0.02325  4.16875  4.89109  0.61958  0.77255  0.64306  0.74588
    506   3.27373  4.59360  4.92587  4.36234  3.22173  4.55587  4.89482  1.49273  4.21641  1.50862  1.72305  4.59073  4.76702  4.35010  4.33587  3.90221  3.50111  2.12857  5.24755  4.15946    591 i - - -
          2.68618  4.42225  2.77519  2.73123  3.46354  2.40513  3.72494  3.29354  2.67741  2.69355  4.24690  2.90347  2.73739  3.18146  2.89801  2.37887  2.77519  2.98518  4.58477  3.61503
          0.02325  4.16875  4.89109  0.61958  0.77255  0.43800  1.03655
    507   2.44192  4.39518  3.47292  3.18547  4.41611  3.15751  4.29519  3.79731  3.22069  3.49986  4.34653  3.41214  1.18285  3.55153  3.54281  2.42863  2.13205  3.30344  5.75537  4.52234    592 p - - -
          2.68618  4.42225  2.77519  2.73123  3.46354  2.40513  3.72494  3.29354  2.67741  2.69355  4.24690  2.90347  2.73739  3.18146  2.89801  2.37887  2.77519  2.98518  4.58477  3.61503
          0.02085  4.27672  4.99907  0.61958  0.77255  0.51563  0.90912
    508   2.23912  4.94796  2.63765  2.42170  4.26547  3.33046  3.66434  3.70535  2.44293  3.26707  4.05373  2.95044  3.83740  2.20272  2.91944  2.29705  2.54033  3.09687  5.46844  4.10453    593 q - - -
          2.68618  4.42225  2.77519  2.73123  3.46354  2.40513  3.72494  3.29354  2.67741  2.69355  4.24690  2.90347  2.73739  3.18146  2.89801  2.37887  2.77519  2.98518  4.58477  3.61503
          0.02085  4.27672  4.99907  0.61958  0.77255  0.46753  0.98497
    509   2.75326  5.22847  2.16796  2.32291  4.55396  3.13678  3.01846  4.03490  2.50264  3.53574  4.30460  1.97732  3.44605  2.81615  3.01218  2.30209  2.99869  3.61550  5.68967  4.27022    594 n - - -
          2.68618  4.42225  2.77519  2.73123  3.46354  2.40513  3.72494  3.29354  2.67741  2.69355  4.24690  2.90347  2.73739  3.18146  2.89801  2.37887  2.77519  2.98518  4.58477  3.61503
          0.02039  4.29864  5.02099  0.61958  0.77255  0.48576  0.95510
    510   2.82396  5.17753  3.10295  2.53439  4.54550  2.74454  3.66329  3.96937  1.85751  3.45103  4.24101  2.82442  3.94062  2.56860  1.76292  2.80163  2.88729  3.58690  5.56601  4.25068    595 r - - -
          2.68618  4.42225  2.77519  2.73123  3.46354  2.40513  3.72494  3.29354  2.67741  2.69355  4.24690  2.90347  2.73739  3.18146  2.89801  2.37887  2.77519  2.98518  4.58477  3.61503
          0.02039  4.29864  5.02099  0.61958  0.77255  0.48576  0.95510
    511   2.66613  4.99071  2.96917  1.87850  4.27414  3.45629  3.64977  3.24850  2.23825  3.26576  4.05284  2.95720  3.85179  2.67684  2.72023  2.51213  2.28153  3.34830  5.46025  4.10063    596 e - - -
          2.68618  4.42225  2.77519  2.73123  3.46354  2.40513  3.72494  3.29354  2.67741  2.69355  4.24690  2.90347  2.73739  3.18146  2.89801  2.37887  2.77519  2.98518  4.58477  3.61503
          0.02039  4.29864  5.02099  0.61958  0.77255  0.48576  0.95510
    512   2.78795  4.24145  4.25318  3.67033  2.63452  3.91694  4.21899  1.94480  2.70796  1.60628  3.19852  3.89179  4.26234  3.76355  3.72496  3.21000  3.01921  2.09613  4.86385  3.68071    597 l - - -
          2.68618  4.42225  2.77519  2.73123  3.46354  2.40513  3.72494  3.29354  2.67741  2.69355  4.24690  2.90347  2.73739  3.18146  2.89801  2.37887  2.77519  2.98518  4.58477  3.61503
          0.02039  4.29864  5.02099  0.61958  0.77255  0.48576  0.95510
    513   2.67471  5.11495  2.76699  1.82288  4.43397  3.42866  3.63596  3.89971  2.38232  3.40786  4.16847  2.90746  3.83582  2.18795  2.66390  2.49429  2.61052  3.33915  5.56312  4.17001    598 e - - -
          2.68618  4.42225  2.77519  2.73123  3.46354  2.40513  3.72494  3.29354  2.67741  2.69355  4.24690  2.90347  2.73739  3.18146  2.89801  2.37887  2.77519  2.98518  4.58477  3.61503
          0.02039  4.29864  5.02099  0.61958  0.77255  0.48576  0.95510
    514   2.64658  3.17992  4.31940  3.72375  2.47530  3.78253  4.09090  2.47221  3.56598  1.90857  3.16923  3.84242  4.14675  3.75003  3.24360  3.08148  2.87882  1.79440  4.67087  3.07992    599 v - - -
          2.68618  4.42225  2.77519  2.73123  3.46354  2.40513  3.72494  3.29354  2.67741  2.69355  4.24690  2.90347  2.73739  3.18146  2.89801  2.37887  2.77519  2.98518  4.58477  3.61503
          0.02039  4.29864  5.02099  0.61958  0.77255  0.48576  0.95510
    515   2.64688  5.00386  2.86667  2.40209  4.29454  3.30124  3.35813  3.74084  2.39287  3.28568  3.44004  2.46989  3.38042  2.75640  2.14877  2.48928  2.68656  3.36573  5.47280  4.10170    600 r - - -
          2.68618  4.42225  2.77519  2.73123  3.46354  2.40513  3.72494  3.29354  2.67741  2.69355  4.24690  2.90347  2.73739  3.18146  2.89801  2.37887  2.77519  2.98518  4.58477  3.61503
          0.02039  4.29864  5.02099  0.61958  0.77255  0.48576  0.95510
    516   3.68624  4.97961  4.91329  4.56868  0.78158  4.57825  4.07505  2.87924  4.39411  1.93895  3.54534  4.47190  4.89332  4.43106  4.43833  4.00814  3.93756  2.94770  4.22810  2.56647    601 f - - -
          2.68618  4.42225  2.77519  2.73123  3.46354  2.40513  3.72494  3.29354  2.67741  2.69355  4.24690  2.90347  2.73739  3.18146  2.89801  2.37887  2.77519  2.98518  4.58477  3.61503
          0.02039  4.29864  5.02099  0.61958  0.77255  0.48576  0.95510
    517   3.14192  5.17735  3.53660  2.96542  4.43005  3.77555  3.84047  3.78835  0.89833  2.82512  4.30272  3.37525  4.18530  3.00344  2.42477  3.17622  3.34667  3.53161  5.52426  4.28775    602 k - - -
          2.68618  4.42225  2.77519  2.73123  3.46354  2.40513  3.72494  3.29354  2.67741  2.69355  4.24690  2.90347  2.73739  3.18146  2.89801  2.37887  2.77519  2.98518  4.58477  3.61503
          0.02039  4.29864  5.02099  0.61958  0.77255  0.48576  0.95510
    518   2.40361  4.34919  3.64128  3.36618  4.51326  3.11986  4.43013  3.90199  3.39551  3.62254  4.46180  3.50138  3.87814  3.70386  3.69366  0.89990  2.10007  3.35197  5.85984  4.64043    603 s - - -
          2.68618  4.42225  2.77519  2.73123  3.46354  2.40513  3.72494  3.29354  2.67741  2.69355  4.24690  2.90347  2.73739  3.18146  2.89801  2.37887  2.77519  2.98518  4.58477  3.61503
          0.02039  4.29864  5.02099  0.61958  0.77255  0.48576  0.95510
    519   3.15151  5.12374  3.04956  2.98908  4.56348  3.53231  4.36587  4.39249  3.32113  3.99339  4.96272  0.58055  4.21360  3.65772  3.67506  3.21344  3.55820  3.96840  5.81779  4.49538    604 N - - -
          2.68618  4.42225  2.77519  2.73123  3.46354  2.40513  3.72494  3.29354  2.67741  2.69355  4.24690  2.90347  2.73739  3.18146  2.89801  2.37887  2.77519  2.98518  4.58477  3.61503
          0.02039  4.29864  5.02099  0.61958  0.77255  0.48576  0.95510
    520   2.96822  5.17271  3.27782  2.73178  4.62722  3.63311  3.74358  4.01873  1.12980  3.50246  4.33531  3.18744  4.04941  2.87684  2.29676  2.33722  3.18545  3.65980  5.59410  4.34864    605 k - - -
          2.68618  4.42225  2.77519  2.73123  3.46354  2.40513  3.72494  3.29354  2.67741  2.69355  4.24690  2.90347  2.73739  3.18146  2.89801  2.37887  2.77519  2.98518  4.58477  3.61503
          0.02039  4.29864  5.02099  0.61958  0.77255  0.48576  0.95510
    521   2.31507  4.62490  2.81513  2.66470  3.90363  3.46993  3.80162  3.25768  2.60660  2.94671  3.76090  3.13757  3.91032  3.00896  3.10671  1.98974  2.88987  2.06936  5.25532  3.96618    606 s - - -
          2.68618  4.42225  2.77519  2.73123  3.46354  2.40513  3.72494  3.29354  2.67741  2.69355  4.24690  2.90347  2.73739  3.18146  2.89801  2.37887  2.77519  2.98518  4.58477  3.61503
          0.02039  4.29864  5.02099  0.61958  0.77255  0.48576  0.95510
    522   2.16831  4.87265  2.97872  2.31982  4.21951  2.89061  3.71437  3.64844  2.51406  3.23393  4.03490  2.15102  3.85670  2.85751  2.98251  2.43094  2.77363  2.92843  5.45594  4.10881    607 n - - -
          2.68618  4.42225  2.77519  2.73123  3.46354  2.40513  3.72494  3.29354  2.67741  2.69355  4.24690  2.90347  2.73739  3.18146  2.89801  2.37887  2.77519  2.98518  4.58477  3.61503
          0.02039  4.29864  5.02099  0.61958  0.77255  0.48576  0.95510
    523   2.47010  3.37463  2.98968  2.95607  4.26535  2.69795  4.08740  3.68114  2.99835  3.33653  4.16004  3.29214  3.86616  3.30468  3.39567  1.15979  2.87362  3.24145  5.59019  4.32508    608 s - - -
          2.68618  4.42225  2.77519  2.73123  3.46354  2.40513  3.72494  3.29354  2.67741  2.69355  4.24690  2.90347  2.73739  3.18146  2.89801  2.37887  2.77519  2.98518  4.58477  3.61503
          0.02039  4.29864  5.02099  0.61958  0.77255  0.48576  0.95510
    524   0.94300  4.27552  3.86195  3.47045  4.25779  3.15828  4.40533  3.50987  3.42985  3.32195  4.18852  3.56276  3.88710  3.71423  3.71700  2.26834  2.51857  2.72542  5.66010  4.46593    609 a - - -
          2.68618  4.42225  2.77519  2.73123  3.46354  2.40513  3.72494  3.29354  2.67741  2.69355  4.24690  2.90347  2.73739  3.18146  2.89801  2.37887  2.77519  2.98518  4.58477  3.61503
          0.02039  4.29864  5.02099  0.61958  0.77255  0.48576  0.95510
    525   3.14260  5.44561  2.55197  0.75572  4.91327  2.97139  4.06206  4.42476  3.00252  3.96694  4.84874  3.04443  4.08531  3.24876  3.49077  3.08588  3.45757  4.01082  6.04359  4.67972    610 e - - -
          2.68618  4.42225  2.77519  2.73123  3.46354  2.40513  3.72494  3.29354  2.67741  2.69355  4.24690  2.90347  2.73739  3.18146  2.89801  2.37887  2.77519  2.98518  4.58477  3.61503
          0.02039  4.29864  5.02099  0.61958  0.77255  0.48576  0.95510
    526   2.71824  5.11030  2.12949  2.37039  4.42650  3.41997  3.69073  3.88158  2.28788  3.41685  4.19811  2.48150  3.86360  2.81551  2.96924  2.69548  1.98206  3.31595  5.59515  4.20427    611 t - - -
          2.68618  4.42225  2.77519  2.73123  3.46354  2.40513  3.72494  3.29354  2.67741  2.69355  4.24690  2.90347  2.73739  3.18146  2.89801  2.37887  2.77519  2.98518  4.58477  3.61503
          0.02039  4.29864  5.02099  0.61958  0.77255  0.48576  0.95510
    527   3.31264  4.57994  5.17083  4.69856  3.75526  4.74248  5.40013  0.85725  4.58978  2.20272  3.53473  4.88259  5.02919  4.84099  4.76127  4.16039  3.58162  1.42404  5.80628  4.60490    612 i - - -
          2.68618  4.42225  2.77519  2.73123  3.46354  2.40513  3.72494  3.29354  2.67741  2.69355  4.24690  2.90347  2.73739  3.18146  2.89801  2.37887  2.77519  2.98518  4.58477  3.61503
          0.02039  4.29864  5.02099  0.61958  0.77255  0.48576  0.95510
    528   2.26432  4.95117  2.97436  1.99097  4.23113  3.45230  3.65992  3.25046  2.05826  3.23113  4.02447  2.96496  3.85178  2.79109  2.88950  2.51076  2.56675  3.30535  5.43970  4.08399    613 e - - -
          2.68618  4.42225  2.77519  2.73123  3.46354  2.40513  3.72494  3.29354  2.67741  2.69355  4.24690  2.90347  2.73739  3.18146  2.89801  2.37887  2.77519  2.98518  4.58477  3.61503
          0.02039  4.29864  5.02099  0.61958  0.77255  0.48576  0.95510
    529   3.27572  4.55357  5.12007  4.64788  3.80504  4.69230  5.36640  1.53152  4.54282  2.28735  3.59122  4.83117  5.00004  4.81264  4.72777  4.10685  3.54839  0.78932  5.82125  4.60076    614 v - - -
          2.68618  4.42225  2.77519  2.73123  3.46354  2.40513  3.72494  3.29354  2.67741  2.69355  4.24690  2.90347  2.73739  3.18146  2.89801  2.37887  2.77519  2.98518  4.58477  3.61503
          0.36384  4.29864  1.23302  0.61958  0.77255  0.48576  0.95510
    530   2.61160  4.96993  2.34391  2.15744  4.25972  3.34626  3.58185  3.70527  2.21604  3.25142  4.03831  2.83999  3.76972  2.70874  2.67100  2.37180  2.84746  2.97955  5.43993  4.06450    615 e - - -
          2.68618  4.42225  2.77519  2.73123  3.46354  2.40513  3.72494  3.29354  2.67741  2.69355  4.24690  2.90347  2.73739  3.18146  2.89801  2.37887  2.77519  2.98518  4.58477  3.61503
          0.02863  3.96343  4.68578  0.61958  0.77255  0.82100  0.57980
    531   2.31016  3.19560  3.41679  2.94184  3.90005  3.11221  3.95789  3.27424  2.90174  2.97588  3.82845  2.75382  3.73587  3.22184  3.25542  1.84003  2.10111  2.89946  5.27762  4.04052    616 s - - -
          2.68618  4.42225  2.77519  2.73123  3.46354  2.40513  3.72494  3.29354  2.67741  2.69355  4.24690  2.90347  2.73739  3.18146  2.89801  2.37887  2.77519  2.98518  4.58477  3.61503
          0.02863  3.96343  4.68578  0.61958  0.77255  0.32183  1.29034
    532   2.69048  4.77934  3.17409  2.60138  4.01398  3.52874  3.71477  3.39678  1.76236  2.69492  3.86727  3.09360  3.91635  2.88652  2.59238  2.61338  2.58692  2.59609  5.29131  3.99554    617 k - - -
          2.68618  4.42225  2.77519  2.73123  3.46354  2.40513  3.72494  3.29354  2.67741  2.69355  4.24690  2.90347  2.73739  3.18146  2.89801  2.37887  2.77519  2.98518  4.58477  3.61503
          0.02039  4.29864  5.02099  0.61958  0.77255  0.48576  0.95510
    533   2.31462  4.88865  2.79247  2.13307  4.14370  3.45745  3.66782  3.56789  2.45888  3.15709  2.65557  2.97975  3.40736  2.80945  2.83937  2.46836  2.72685  3.23094  5.38680  4.04093    618 e - - -
          2.68618  4.42225  2.77519  2.73123  3.46354  2.40513  3.72494  3.29354  2.67741  2.69355  4.24690  2.90347  2.73739  3.18146  2.89801  2.37887  2.77519  2.98518  4.58477  3.61503
          0.02039  4.29864  5.02099  0.61958  0.77255  0.48576  0.95510
    534   2.77848  5.27505  1.86254  2.20256  4.59173  2.74882  3.70533  4.07560  2.29787  3.57045  4.34051  2.17392  3.87380  2.82507  3.03081  2.72537  3.02326  3.31263  5.72119  4.29463    619 d - - -
          2.68618  4.42225  2.77519  2.73123  3.46354  2.40513  3.72494  3.29354  2.67741  2.69355  4.24690  2.90347  2.73739  3.18146  2.89801  2.37887  2.77519  2.98518  4.58477  3.61503
          0.02039  4.29864  5.02099  0.61958  0.77255  0.48576  0.95510
    535   3.01647  4.42686  4.45561  3.91189  2.59261  4.10652  4.07563  2.30777  3.77986  2.00957  3.33527  4.03924  4.43551  3.94117  3.92465  3.41272  3.24555  2.26750  4.46654  1.37977    620 y - - -
          2.68618  4.42225  2.77519  2.73123  3.46354  2.40513  3.72494  3.29354  2.67741  2.69355  4.24690  2.90347  2.73739  3.18146  2.89801  2.37887  2.77519  2.98518  4.58477  3.61503
          0.02039  4.29864  5.02099  0.61958  0.77255  0.48576  0.95510
    536   3.20104  3.54069  4.70554  4.30555  0.81783  4.08408  4.15909  2.86577  4.14469  2.40578  3.66178  4.24730  4.56296  4.27146  4.22944  3.52989  3.52006  2.78147  4.43010  2.82672    621 f - - -
          2.68618  4.42225  2.77519  2.73123  3.46354  2.40513  3.72494  3.29354  2.67741  2.69355  4.24690  2.90347  2.73739  3.18146  2.89801  2.37887  2.77519  2.98518  4.58477  3.61503
          0.02039  4.29864  5.02099  0.61958  0.77255  0.48576  0.95510
    537   2.54035  5.08296  2.70106  2.36572  4.39396  3.28972  2.63557  3.85734  2.25539  3.37307  4.13411  2.68174  3.82740  2.35014  2.86396  2.39643  2.88705  3.45562  5.53503  3.45819    622 k - - -
          2.68618  4.42225  2.77519  2.73123  3.46354  2.40513  3.72494  3.29354  2.67741  2.69355  4.24690  2.90347  2.73739  3.18146  2.89801  2.37887  2.77519  2.98518  4.58477  3.61503
          0.05059  4.29864  3.33145  0.61958  0.77255  0.48576  0.95510
    538   2.66631  5.06992  2.08120  2.23010  4.37622  3.41643  3.64334  3.83425  2.31649  3.36296  4.13399  2.90452  3.30458  2.76044  2.90395  2.39348  2.47554  3.10688  5.53703  4.14839    623 d - - -
          2.68618  4.42225  2.77519  2.73123  3.46354  2.40513  3.72494  3.29354  2.67741  2.69355  4.24690  2.90347  2.73739  3.18146  2.89801  2.37887  2.77519  2.98518  4.58477  3.61503
          0.02101  4.26907  4.99141  0.61958  0.77255  0.52571  0.89437
    539   2.65873  4.88287  3.03376  2.47789  3.47845  2.81369  3.66250  3.55489  2.23614  3.14290  3.95264  2.99615  3.86338  1.98603  2.66385  2.68373  2.88767  3.22435  5.36380  3.51875    624 q - - -
          2.68618  4.42225  2.77519  2.73123  3.46354  2.40513  3.72494  3.29354  2.67741  2.69355  4.24690  2.90347  2.73739  3.18146  2.89801  2.37887  2.77519  2.98518  4.58477  3.61503
          0.02101  4.26907  4.99141  0.61958  0.77255  0.52571  0.89437
    540   2.59499  5.00300  2.91874  2.09527  4.31673  3.43366  3.66043  3.75866  2.41149  3.30679  4.09248  2.71509  3.84869  2.78634  2.47472  2.38284  2.08556  3.38473  5.49487  4.13056    625 t - - -
          2.68618  4.42225  2.77519  2.73123  3.46354  2.40513  3.72494  3.29354  2.67741  2.69355  4.24690  2.90347  2.73739  3.18146  2.89801  2.37887  2.77519  2.98518  4.58477  3.61503
          0.02101  4.26907  4.99141  0.61958  0.77255  0.52571  0.89437
    541   3.22616  4.50313  5.07729  4.54960  2.97766  4.62000  5.08158  1.10160  4.44412  2.07501  3.37777  4.71381  4.87946  4.62155  4.57511  3.98926  3.47291  1.35712  5.47741  4.28093    626 i - - -
          2.68618  4.42225  2.77519  2.73123  3.46354  2.40513  3.72494  3.29354  2.67741  2.69355  4.24690  2.90347  2.73739  3.18146  2.89801  2.37887  2.77519  2.98518  4.58477  3.61503
          0.02101  4.26907  4.99141  0.61958  0.77255  0.52571  0.89437
    542   2.64990  4.88733  3.02831  2.46677  4.14316  3.46664  2.91582  3.36165  2.26662  3.14983  3.95540  2.98718  3.85577  2.44720  2.58722  2.55194  2.34140  2.86178  5.37416  4.03620    627 k - - -
          2.68618  4.42225  2.77519  2.73123  3.46354  2.40513  3.72494  3.29354  2.67741  2.69355  4.24690  2.90347  2.73739  3.18146  2.89801  2.37887  2.77519  2.98518  4.58477  3.61503
          0.02101  4.26907  4.99141  0.61958  0.77255  0.52571  0.89437
    543   2.93487  4.34316  4.45555  3.90752  3.27043  4.10618  4.39165  2.01332  3.76852  2.22945  3.36345  4.10144  4.45326  4.00480  3.94586  3.42737  3.17859  1.14448  4.95075  2.64294    628 v - - -
          2.68618  4.42225  2.77519  2.73123  3.46354  2.40513  3.72494  3.29354  2.67741  2.69355  4.24690  2.90347  2.73739  3.18146  2.89801  2.37887  2.77519  2.98518  4.58477  3.61503
          0.02101  4.26907  4.99141  0.61958  0.77255  0.52571  0.89437
    544   2.41914  4.69506  3.14104  2.61173  3.96306  3.47732  3.74979  3.00225  2.29261  2.99354  3.83797  2.72688  3.89804  2.93613  2.97903  2.72507  1.81646  3.03766  5.27795  3.98115    629 t - - -
          2.68618  4.42225  2.77519  2.73123  3.46354  2.40513  3.72494  3.29354  2.67741  2.69355  4.24690  2.90347  2.73739  3.18146  2.89801  2.37887  2.77519  2.98518  4.58477  3.61503
          0.04378  4.26907  3.54602  0.61958  0.77255  0.52571  0.89437
    545   2.64875  5.00887  2.96105  2.59311  4.46328  3.45376  3.79739  3.91007  2.42785  3.46091  4.29400  1.40909  3.95574  2.95177  2.20598  2.83126  3.08820  3.53123  5.60353  4.28619    630 n - - -
          2.68632  4.42239  2.77533  2.73137  3.46339  2.40517  3.72508  3.29368  2.67729  2.69368  4.24703  2.90344  2.73717  3.18160  2.89781  2.37864  2.77519  2.98532  4.58447  3.61499
          0.37703  1.15804        *  0.81977  0.58077  0.00000        *
//
```
