## Supplementary material for "Ffp1, an ancestral *Porphyromonas* spp. fimbrillin": HMMprofiles: MFA1.hmm

```
HMMER3/f [3.3 | Nov 2019]
NAME  MFA1_clust11
LENG  538
ALPH  amino
RF    no
MM    no
CONS  yes
CS    no
MAP   yes
DATE  Tue Aug  4 13:32:40 2020
NSEQ  79
EFFN  0.959534
CKSUM 3305186835
STATS LOCAL MSV      -11.9674  0.69770
STATS LOCAL VITERBI  -12.9767  0.69770
STATS LOCAL FORWARD   -5.9468  0.69770
HMM          A        C        D        E        F        G        H        I        K        L        M        N        P        Q        R        S        T        V        W        Y   
            m->m     m->i     m->d     i->m     i->i     d->m     d->d
  COMPO   2.48945  4.55636  2.84579  2.66693  3.43967  2.95377  3.74603  2.92636  2.60185  2.63278  3.69315  2.87453  3.09856  3.08469  3.07362  2.65790  2.77271  2.64017  4.52220  3.26219
          2.68621  4.42228  2.77523  2.73127  3.46357  2.40516  3.72498  3.29357  2.67733  2.69358  4.24553  2.90350  2.73743  3.18131  2.89804  2.37890  2.77523  2.98522  4.58480  3.61506
          0.38187  2.06004  1.66089  0.59644  0.80022  0.00000        *
      1   2.74532  4.56030  3.40801  2.88041  3.64780  3.58604  3.81348  2.91395  2.03127  2.52908  2.01354  3.29018  3.99714  3.06155  2.77734  2.91078  2.98464  2.73962  5.09635  3.85137      4 m - - -
          2.68618  4.42225  2.77519  2.73123  3.46354  2.40513  3.72494  3.29354  2.67741  2.69355  4.24690  2.90347  2.73739  3.18146  2.89801  2.37887  2.77519  2.98518  4.58477  3.61503
          0.02855  3.96613  4.68848  0.61958  0.77255  0.61038  0.78339
      2   2.64573  4.66448  3.15940  2.59555  3.87429  3.48601  3.66968  2.77544  1.78297  2.87949  3.31486  2.80808  3.87554  2.85810  2.75435  2.73102  2.87280  2.93666  5.18135  3.89817      5 k - - -
          2.68618  4.42225  2.77519  2.73123  3.46354  2.40513  3.72494  3.29354  2.67741  2.69355  4.24690  2.90347  2.73739  3.18146  2.89801  2.37887  2.77519  2.98518  4.58477  3.61503
          0.02719  4.01429  4.73663  0.61958  0.77255  0.64645  0.74213
      3   2.80511  4.30223  4.06760  3.49828  2.80591  3.90055  4.16070  2.08864  2.97710  1.40793  3.11114  3.79213  4.23357  3.63007  3.59571  3.19125  3.03549  2.26377  4.85315  3.63498      6 l - - -
          2.68618  4.42225  2.77519  2.73123  3.46354  2.40513  3.72494  3.29354  2.67741  2.69355  4.24690  2.90347  2.73739  3.18146  2.89801  2.37887  2.77519  2.98518  4.58477  3.61503
          0.02719  4.01429  4.73663  0.61958  0.77255  0.64645  0.74213
      4   2.72480  4.94691  2.61990  2.38923  4.38914  3.28980  3.74401  3.85570  2.29209  3.42441  4.26260  1.58201  3.84254  2.91247  2.90846  2.44732  3.02115  3.46904  5.58721  4.22945      7 n - - -
          2.68618  4.42225  2.77519  2.73123  3.46354  2.40513  3.72494  3.29354  2.67741  2.69355  4.24690  2.90347  2.73739  3.18146  2.89801  2.37887  2.77519  2.98518  4.58477  3.61503
          0.02719  4.01429  4.73663  0.61958  0.77255  0.64645  0.74213
      5   3.04982  5.15070  3.40244  2.79331  4.59230  3.64888  3.63982  3.95595  1.12062  3.41222  4.29119  3.20047  4.03803  2.78036  1.92189  3.04974  3.22836  3.63908  5.45972  4.28323      8 k - - -
          2.68618  4.42225  2.77519  2.73123  3.46354  2.40513  3.72494  3.29354  2.67741  2.69355  4.24690  2.90347  2.73739  3.18146  2.89801  2.37887  2.77519  2.98518  4.58477  3.61503
          0.02719  4.01429  4.73663  0.61958  0.77255  0.58995  0.80824
      6   2.91626  4.31855  4.45572  3.88171  2.44631  4.04756  4.19570  2.41809  3.73877  1.52366  1.92858  4.04075  4.34877  3.88372  3.86085  3.35461  3.14058  2.42089  3.53318  3.30574      9 l - - -
          2.68618  4.42225  2.77519  2.73123  3.46354  2.40513  3.72494  3.29354  2.67741  2.69355  4.24690  2.90347  2.73739  3.18146  2.89801  2.37887  2.77519  2.98518  4.58477  3.61503
          0.02628  4.04771  4.77006  0.61958  0.77255  0.61552  0.77731
      7   2.76364  4.25676  4.07799  3.53105  1.78513  3.26074  4.02750  2.25972  3.41527  1.93525  3.21720  3.76178  4.19586  3.64881  3.62547  3.13143  3.00584  2.32619  4.61286  3.23915     10 f - - -
          2.68618  4.42225  2.77519  2.73123  3.46354  2.40513  3.72494  3.29354  2.67741  2.69355  4.24690  2.90347  2.73739  3.18146  2.89801  2.37887  2.77519  2.98518  4.58477  3.61503
          0.02628  4.04771  4.77006  0.61958  0.77255  0.50328  0.92772
      8   3.36181  4.67351  4.99307  4.41632  2.66199  4.62079  4.87559  2.06233  4.29300  0.87816  2.42988  4.65161  4.77672  4.33452  4.37485  3.96179  3.57448  2.39204  5.12755  4.05574     11 l - - -
          2.68618  4.42225  2.77519  2.73123  3.46354  2.40513  3.72494  3.29354  2.67741  2.69355  4.24690  2.90347  2.73739  3.18146  2.89801  2.37887  2.77519  2.98518  4.58477  3.61503
          0.02461  4.11272  4.83506  0.61958  0.77255  0.54918  0.86138
      9   2.38312  4.24081  3.80331  3.29213  3.52759  2.71172  4.11809  2.48352  3.21198  2.17312  3.47841  3.57571  4.05143  3.51010  3.49733  2.90061  2.89750  1.56133  5.05846  3.84133     12 v - - -
          2.68611  4.42229  2.77523  2.73127  3.46358  2.40503  3.72498  3.29358  2.67744  2.69359  4.24693  2.90350  2.73743  3.18150  2.89804  2.37890  2.77523  2.98484  4.58481  3.61507
          0.14954  2.03297  4.83506  0.66119  0.72616  0.54918  0.86138
     10   2.37550  4.32600  3.28108  3.15733  4.51656  0.95927  4.36045  4.02284  3.37531  3.70321  4.54522  3.35655  3.79879  3.65117  3.67553  2.21403  2.88450  3.41756  5.82930  4.60327     15 g - - -
          2.68618  4.42225  2.77519  2.73123  3.46354  2.40513  3.72494  3.29354  2.67741  2.69355  4.24690  2.90347  2.73739  3.18146  2.89801  2.37887  2.77519  2.98518  4.58477  3.61503
          0.02461  4.11272  4.83506  0.61958  0.77255  0.54918  0.86138
     11   1.36961  4.31548  3.85693  3.38305  3.69150  3.51102  4.27261  2.49154  3.28968  2.30172  3.61024  3.63448  4.07443  3.61296  3.58263  2.88939  2.95983  2.01296  5.29191  4.06318     16 a - - -
          2.68618  4.42225  2.77519  2.73123  3.46354  2.40513  3.72494  3.29354  2.67741  2.69355  4.24690  2.90347  2.73739  3.18146  2.89801  2.37887  2.77519  2.98518  4.58477  3.61503
          0.02461  4.11272  4.83506  0.61958  0.77255  0.54918  0.86138
     12   2.43781  4.41564  4.39919  3.83403  3.24929  4.14579  4.48626  1.99876  3.71151  1.20605  2.81856  4.10535  4.45328  3.93412  3.91439  3.45874  3.21983  2.14447  5.08479  3.94502     17 l - - -
          2.68618  4.42225  2.77519  2.73123  3.46354  2.40513  3.72494  3.29354  2.67741  2.69355  4.24690  2.90347  2.73739  3.18146  2.89801  2.37887  2.77519  2.98518  4.58477  3.61503
          0.02461  4.11272  4.83506  0.61958  0.77255  0.54918  0.86138
     13   2.51489  4.52263  4.18170  3.76459  3.35476  3.92432  4.52106  2.37127  3.58912  0.97079  3.25484  4.01479  4.39004  3.92127  3.79957  3.34020  3.27782  2.33747  5.21421  4.01090     18 l - - -
          2.68618  4.42225  2.77519  2.73123  3.46354  2.40513  3.72494  3.29354  2.67741  2.69355  4.24690  2.90347  2.73739  3.18146  2.89801  2.37887  2.77519  2.98518  4.58477  3.61503
          0.02461  4.11272  4.83506  0.61958  0.77255  0.54918  0.86138
     14   2.57099  4.34659  3.49543  2.96319  3.59689  3.48643  3.92089  2.58343  2.89204  2.21244  3.54656  3.34050  3.94917  3.22485  3.23969  1.82722  2.49933  2.56949  5.06136  3.81741     19 s - - -
          2.68618  4.42225  2.77519  2.73123  3.46354  2.40513  3.72494  3.29354  2.67741  2.69355  4.24690  2.90347  2.73739  3.18146  2.89801  2.37887  2.77519  2.98518  4.58477  3.61503
          0.02461  4.11272  4.83506  0.61958  0.77255  0.54918  0.86138
     15   2.80500  4.35583  3.99389  3.48716  2.79751  3.08305  4.13219  2.52559  3.37815  1.22149  3.25174  3.75918  4.21500  3.64755  3.61505  3.14139  3.06676  2.43304  4.81024  3.49192     20 l - - -
          2.68618  4.42225  2.77519  2.73123  3.46354  2.40513  3.72494  3.29354  2.67741  2.69355  4.24690  2.90347  2.73739  3.18146  2.89801  2.37887  2.77519  2.98518  4.58477  3.61503
          0.02461  4.11272  4.83506  0.61958  0.77255  0.54918  0.86138
     16   2.62647  4.49215  3.43648  3.17438  4.03913  1.02905  4.22968  3.45529  3.17305  2.50030  4.17683  3.46231  3.96148  3.54965  3.46641  2.80073  3.04955  3.12754  5.44435  4.17040     21 g - - -
          2.68618  4.42225  2.77519  2.73123  3.46354  2.40513  3.72494  3.29354  2.67741  2.69355  4.24690  2.90347  2.73739  3.18146  2.89801  2.37887  2.77519  2.98518  4.58477  3.61503
          0.02461  4.11272  4.83506  0.61958  0.77255  0.54918  0.86138
     17   3.15330  4.51074  4.74558  4.17405  1.73798  4.35057  4.56746  2.27981  4.04345  1.34425  2.54517  4.36685  4.59169  4.14702  4.15151  3.67543  3.37550  2.13201  4.92780  3.71872     22 l - - -
          2.68618  4.42225  2.77519  2.73123  3.46354  2.40513  3.72494  3.29354  2.67741  2.69355  4.24690  2.90347  2.73739  3.18146  2.89801  2.37887  2.77519  2.98518  4.58477  3.61503
          0.02461  4.11272  4.83506  0.61958  0.77255  0.54918  0.86138
     18   1.46987  4.22664  3.78701  3.33416  3.86255  3.28219  4.24123  2.77748  3.27187  2.81616  3.78334  3.52571  3.92068  3.57170  3.56851  2.68099  2.21406  1.98313  5.35770  4.14727     23 a - - -
          2.68618  4.42225  2.77519  2.73123  3.46354  2.40513  3.72494  3.29354  2.67741  2.69355  4.24690  2.90347  2.73739  3.18146  2.89801  2.37887  2.77519  2.98518  4.58477  3.61503
          0.02461  4.11272  4.83506  0.61958  0.77255  0.54918  0.86138
     19   2.45043  4.37038  3.43454  3.26865  4.32609  3.09675  4.36812  3.88488  3.35906  3.58875  4.49882  3.44930  3.85684  3.69037  3.63257  0.77889  2.94983  3.36610  5.68033  4.41297     24 s - - -
          2.68618  4.42225  2.77519  2.73123  3.46354  2.40513  3.72494  3.29354  2.67741  2.69355  4.24690  2.90347  2.73739  3.18146  2.89801  2.37887  2.77519  2.98518  4.58477  3.61503
          0.02461  4.11272  4.83506  0.61958  0.77255  0.54918  0.86138
     20   2.89141  0.56063  4.45630  4.25558  4.20005  3.45761  4.85065  3.39094  4.08666  3.29206  4.42347  4.17960  4.18259  4.42314  4.16596  3.16255  3.37886  3.11740  5.55714  4.48414     25 C - - -
          2.68618  4.42225  2.77519  2.73123  3.46354  2.40513  3.72494  3.29354  2.67741  2.69355  4.24690  2.90347  2.73739  3.18146  2.89801  2.37887  2.77519  2.98518  4.58477  3.61503
          0.02461  4.11272  4.83506  0.61958  0.77255  0.54918  0.86138
     21   2.53090  4.60629  2.87811  2.66447  4.38052  3.16162  3.98225  3.90166  2.87100  3.51945  4.35188  2.03064  3.82141  3.18936  3.27609  1.35822  2.93591  3.42037  5.66864  4.32744     26 s - - -
          2.68618  4.42225  2.77519  2.73123  3.46354  2.40513  3.72494  3.29354  2.67741  2.69355  4.24690  2.90347  2.73739  3.18146  2.89801  2.37887  2.77519  2.98518  4.58477  3.61503
          0.02461  4.11272  4.83506  0.61958  0.77255  0.54918  0.86138
     22   2.92843  5.16496  2.92281  2.55867  4.56620  3.49873  3.71202  4.00828  1.25635  3.50593  4.35224  2.29386  3.96985  2.85774  2.50814  2.91114  3.16270  3.64465  5.58490  4.29613     27 k - - -
          2.68618  4.42225  2.77519  2.73123  3.46354  2.40513  3.72494  3.29354  2.67741  2.69355  4.24690  2.90347  2.73739  3.18146  2.89801  2.37887  2.77519  2.98518  4.58477  3.61503
          0.02461  4.11272  4.83506  0.61958  0.77255  0.54918  0.86138
     23   2.93912  5.31542  2.54291  1.23538  4.65016  3.39830  3.75085  4.09208  2.07040  3.60806  4.45388  2.89214  3.92812  2.90161  2.86140  2.87926  3.18983  3.71661  5.74174  4.37372     28 e - - -
          2.68618  4.42225  2.77519  2.73123  3.46354  2.40513  3.72494  3.29354  2.67741  2.69355  4.24690  2.90347  2.73739  3.18146  2.89801  2.37887  2.77519  2.98518  4.58477  3.61503
          0.02461  4.11272  4.83506  0.61958  0.77255  0.54918  0.86138
     24   2.70002  4.93231  2.86597  2.45430  4.30397  2.03537  3.68798  3.72595  2.02287  3.28948  4.10575  2.90371  3.85913  2.61123  2.78820  2.71380  2.63250  3.36620  5.48219  4.15390     29 k - - -
          2.68618  4.42225  2.77519  2.73123  3.46354  2.40513  3.72494  3.29354  2.67741  2.69355  4.24690  2.90347  2.73739  3.18146  2.89801  2.37887  2.77519  2.98518  4.58477  3.61503
          0.02461  4.11272  4.83506  0.61958  0.77255  0.54918  0.86138
     25   2.82435  5.24110  2.45331  1.76409  4.58406  3.32180  3.74074  4.06170  2.59968  3.58671  4.40236  1.71042  3.10339  2.88941  3.09661  2.77080  3.09413  3.65846  5.75289  4.33173     30 n - - -
          2.68618  4.42225  2.77519  2.73123  3.46354  2.40513  3.72494  3.29354  2.67741  2.69355  4.24690  2.90347  2.73739  3.18146  2.89801  2.37887  2.77519  2.98518  4.58477  3.61503
          0.02461  4.11272  4.83506  0.61958  0.77255  0.54918  0.86138
     26   2.62181  4.83902  2.59755  2.41439  4.18437  2.06275  3.69681  3.20628  2.52812  3.20804  4.02169  2.63999  3.10668  2.85178  2.99987  2.64843  2.88773  3.25740  5.43763  4.08797     31 g - - -
          2.68618  4.42225  2.77519  2.73123  3.46354  2.40513  3.72494  3.29354  2.67741  2.69355  4.24690  2.90347  2.73739  3.18146  2.89801  2.37887  2.77519  2.98518  4.58477  3.61503
          0.02461  4.11272  4.83506  0.61958  0.77255  0.54918  0.86138
     27   2.76794  5.15004  2.32899  2.28321  4.47437  3.33243  3.71332  3.94421  2.56138  3.48215  4.29093  2.45422  1.93573  2.49395  3.05726  2.73065  3.03054  3.55429  5.66278  4.25650     32 p - - -
          2.68618  4.42225  2.77519  2.73123  3.46354  2.40513  3.72494  3.29354  2.67741  2.69355  4.24690  2.90347  2.73739  3.18146  2.89801  2.37887  2.77519  2.98518  4.58477  3.61503
          0.02461  4.11272  4.83506  0.61958  0.77255  0.54918  0.86138
     28   2.28874  4.82438  2.38694  2.39066  4.08088  3.40819  3.63054  3.49830  2.42910  2.86999  3.48284  2.70077  3.81042  2.77671  2.89622  2.51157  2.63902  3.16604  5.33347  3.99118     33 a - - -
          2.68618  4.42225  2.77519  2.73123  3.46354  2.40513  3.72494  3.29354  2.67741  2.69355  4.24690  2.90347  2.73739  3.18146  2.89801  2.37887  2.77519  2.98518  4.58477  3.61503
          0.02461  4.11272  4.83506  0.61958  0.77255  0.54918  0.86138
     29   2.63971  4.78916  2.75863  2.22994  4.31868  3.27838  3.82432  3.74891  2.67117  3.35548  4.18865  2.98136  1.82746  3.00204  3.10707  2.09440  2.96288  3.35902  5.57506  4.23825     34 p - - -
          2.68618  4.42225  2.77519  2.73123  3.46354  2.40513  3.72494  3.29354  2.67741  2.69355  4.24690  2.90347  2.73739  3.18146  2.89801  2.37887  2.77519  2.98518  4.58477  3.61503
          0.02461  4.11272  4.83506  0.61958  0.77255  0.54918  0.86138
     30   2.75619  5.20292  1.72166  2.27178  4.51906  3.34901  3.67169  3.99544  2.47449  3.50432  4.29431  2.82850  3.83599  2.24381  2.68810  2.50503  3.00507  3.59027  5.66136  4.24923     35 d - - -
          2.68624  4.42231  2.77523  2.73099  3.46360  2.40519  3.72501  3.29360  2.67747  2.69361  4.24696  2.90341  2.73746  3.18153  2.89807  2.37855  2.77526  2.98525  4.58483  3.61509
          0.32146  1.32063  4.83506  0.46320  0.99227  0.54918  0.86138
     31   2.74292  5.15918  2.65096  2.01681  4.48537  3.37229  3.65652  3.94536  2.04356  3.45703  4.24692  2.17236  3.83905  2.78459  2.86817  2.22080  2.98549  3.54868  5.61399  4.22420     38 e - - -
          2.68618  4.42225  2.77519  2.73123  3.46354  2.40513  3.72494  3.29354  2.67741  2.69355  4.24690  2.90347  2.73739  3.18146  2.89801  2.37887  2.77519  2.98518  4.58477  3.61503
          0.02461  4.11272  4.83506  0.61958  0.77255  0.54918  0.86138
     32   2.14732  4.80149  2.94843  2.13716  4.08886  3.07981  3.65517  3.49962  2.28449  3.10530  3.91999  2.95778  3.81951  2.80734  2.90358  2.63917  2.47417  2.96243  5.34493  4.01073     39 e - - -
          2.68618  4.42225  2.77519  2.73123  3.46354  2.40513  3.72494  3.29354  2.67741  2.69355  4.24690  2.90347  2.73739  3.18146  2.89801  2.37887  2.77519  2.98518  4.58477  3.61503
          0.02461  4.11272  4.83506  0.61958  0.77255  0.54918  0.86138
     33   1.42328  4.38536  3.29360  2.88291  3.84716  2.50988  3.94978  3.26561  2.89672  2.97039  3.84710  3.24160  3.85088  3.22225  3.26234  2.64172  2.83653  2.93872  5.24905  3.24246     40 a - - -
          2.68618  4.42225  2.77519  2.73123  3.46354  2.40513  3.72494  3.29354  2.67741  2.69355  4.24690  2.90347  2.73739  3.18146  2.89801  2.37887  2.77519  2.98518  4.58477  3.61503
          0.02461  4.11272  4.83506  0.61958  0.77255  0.54918  0.86138
     34   2.76020  5.17126  1.88866  2.29917  4.50935  3.35531  3.68355  3.96021  1.76500  3.48876  4.28774  2.84967  3.84549  2.81717  2.93695  2.71940  2.66108  3.56385  5.65297  4.25424     41 k - - -
          2.68618  4.42225  2.77519  2.73123  3.46354  2.40513  3.72494  3.29354  2.67741  2.69355  4.24690  2.90347  2.73739  3.18146  2.89801  2.37887  2.77519  2.98518  4.58477  3.61503
          0.02461  4.11272  4.83506  0.61958  0.77255  0.54918  0.86138
     35   2.32459  4.25848  3.48277  3.16818  4.25703  3.05618  4.22632  3.60541  3.17384  3.34624  4.20400  3.35724  3.78085  3.49802  3.48471  1.71389  1.33979  3.13298  5.62036  4.39069     42 t - - -
          2.68618  4.42225  2.77519  2.73123  3.46354  2.40513  3.72494  3.29354  2.67741  2.69355  4.24690  2.90347  2.73739  3.18146  2.89801  2.37887  2.77519  2.98518  4.58477  3.61503
          0.02461  4.11272  4.83506  0.61958  0.77255  0.54918  0.86138
     36   3.34292  4.94133  3.82190  3.44025  2.26771  4.04188  1.83071  3.57119  3.26860  2.98556  4.10417  3.66069  4.42634  3.59858  3.51714  3.39969  3.57367  3.39184  3.91194  1.27596     43 y - - -
          2.68618  4.42225  2.77519  2.73123  3.46354  2.40513  3.72494  3.29354  2.67741  2.69355  4.24690  2.90347  2.73739  3.18146  2.89801  2.37887  2.77519  2.98518  4.58477  3.61503
          0.02461  4.11272  4.83506  0.61958  0.77255  0.54918  0.86138
     37   2.83083  4.38682  4.14458  3.62566  3.37767  3.85503  4.37144  2.33006  3.46622  2.01236  1.51572  3.88725  4.28797  3.77227  3.70097  3.20501  2.74564  2.08221  5.13465  3.95851     44 m - - -
          2.68618  4.42225  2.77519  2.73123  3.46354  2.40513  3.72494  3.29354  2.67741  2.69355  4.24690  2.90347  2.73739  3.18146  2.89801  2.37887  2.77519  2.98518  4.58477  3.61503
          0.02461  4.11272  4.83506  0.61958  0.77255  0.54918  0.86138
     38   1.92872  3.22094  3.77802  3.34387  4.12618  3.03734  4.26268  3.46910  3.28648  3.21169  4.05880  3.43760  3.75992  3.56815  3.58126  1.28173  2.33376  3.01510  5.51636  4.32179     45 s - - -
          2.68618  4.42225  2.77519  2.73123  3.46354  2.40513  3.72494  3.29354  2.67741  2.69355  4.24690  2.90347  2.73739  3.18146  2.89801  2.37887  2.77519  2.98518  4.58477  3.61503
          0.02461  4.11272  4.83506  0.61958  0.77255  0.54918  0.86138
     39   3.11286  4.44908  4.76685  4.20437  3.29065  4.39505  4.76613  1.86571  4.08555  1.60676  2.13570  4.42347  4.65198  4.25147  4.23181  3.73008  3.34650  1.42525  5.21682  4.09561     46 v - - -
          2.68618  4.42225  2.77519  2.73123  3.46354  2.40513  3.72494  3.29354  2.67741  2.69355  4.24690  2.90347  2.73739  3.18146  2.89801  2.37887  2.77519  2.98518  4.58477  3.61503
          0.02461  4.11272  4.83506  0.61958  0.77255  0.54918  0.86138
     40   2.06000  4.23864  3.51623  3.16080  4.28535  3.03678  4.21520  3.64051  3.17083  3.36277  4.19823  3.34580  3.75922  3.47499  3.49826  1.37052  1.83760  3.14579  5.63405  4.41529     47 s - - -
          2.68618  4.42225  2.77519  2.73123  3.46354  2.40513  3.72494  3.29354  2.67741  2.69355  4.24690  2.90347  2.73739  3.18146  2.89801  2.37887  2.77519  2.98518  4.58477  3.61503
          0.02461  4.11272  4.83506  0.61958  0.77255  0.45624  1.00419
     41   3.43829  4.77465  4.94439  4.39286  3.10226  4.64885  4.93260  2.28505  4.19762  0.85405  1.96069  4.66280  4.82419  4.33275  4.31199  4.01437  3.66021  2.45425  5.21593  4.14602     48 l - - -
          2.68618  4.42225  2.77519  2.73123  3.46354  2.40513  3.72494  3.29354  2.67741  2.69355  4.24690  2.90347  2.73739  3.18146  2.89801  2.37887  2.77519  2.98518  4.58477  3.61503
          0.02339  4.16304  4.88538  0.61958  0.77255  0.49130  0.94631
     42   2.68467  4.85737  2.82792  2.52168  4.37649  3.32910  3.81116  3.82539  2.30678  3.40571  4.23126  2.53933  3.87515  2.97803  2.97695  1.41461  2.99502  3.42907  5.59043  4.25580     49 s - - -
          2.68618  4.42225  2.77519  2.73123  3.46354  2.40513  3.72494  3.29354  2.67741  2.69355  4.24690  2.90347  2.73739  3.18146  2.89801  2.37887  2.77519  2.98518  4.58477  3.61503
          0.02339  4.16304  4.88538  0.61958  0.77255  0.49130  0.94631
     43   3.29634  4.65580  4.82035  4.25638  3.15230  4.51045  4.82615  2.23702  4.09904  1.20231  1.56407  4.51709  4.72745  4.24649  4.23698  3.85264  3.52337  2.16037  5.19718  4.11941     50 l - - -
          2.68618  4.42225  2.77519  2.73123  3.46354  2.40513  3.72494  3.29354  2.67741  2.69355  4.24690  2.90347  2.73739  3.18146  2.89801  2.37887  2.77519  2.98518  4.58477  3.61503
          0.02339  4.16304  4.88538  0.61958  0.77255  0.49130  0.94631
     44   3.18554  4.88340  3.82558  3.71362  4.66764  3.55499  4.75833  4.29935  3.79813  3.88958  4.95825  3.98650  0.42975  4.17753  4.00189  3.36426  3.65160  3.90935  5.76352  4.79532     51 P - - -
          2.68618  4.42225  2.77519  2.73123  3.46354  2.40513  3.72494  3.29354  2.67741  2.69355  4.24690  2.90347  2.73739  3.18146  2.89801  2.37887  2.77519  2.98518  4.58477  3.61503
          0.02339  4.16304  4.88538  0.61958  0.77255  0.49130  0.94631
     45   2.41177  4.52721  3.24233  2.69945  3.73528  3.48983  3.76428  3.09681  2.63292  2.74410  2.42321  3.15680  3.90121  2.31383  3.02456  2.41454  2.85477  2.79563  5.11536  3.84629     52 q - - -
          2.68618  4.42225  2.77519  2.73123  3.46354  2.40513  3.72494  3.29354  2.67741  2.69355  4.24690  2.90347  2.73739  3.18146  2.89801  2.37887  2.77519  2.98518  4.58477  3.61503
          0.02339  4.16304  4.88538  0.61958  0.77255  0.49130  0.94631
     46   2.71526  5.09585  2.42241  2.31591  4.40694  2.19728  2.67816  3.87028  2.50459  3.40952  4.20235  2.72945  3.83773  2.75113  3.00162  2.33920  2.96622  3.48328  5.59313  4.19651     53 g - - -
          2.68618  4.42225  2.77519  2.73123  3.46354  2.40513  3.72494  3.29354  2.67741  2.69355  4.24690  2.90347  2.73739  3.18146  2.89801  2.37887  2.77519  2.98518  4.58477  3.61503
          0.26561  4.16304  1.52464  0.61958  0.77255  0.49130  0.94631
     47   2.06131  4.25522  3.29103  2.89493  3.93796  2.99965  3.95861  3.26333  2.87467  2.63321  3.88530  3.19828  3.73938  3.21781  3.21987  1.59148  2.73317  2.89649  5.31983  4.06368     54 s - - -
          2.68618  4.42225  2.77519  2.73123  3.46354  2.40513  3.72494  3.29354  2.67741  2.69355  4.24690  2.90347  2.73739  3.18146  2.89801  2.37887  2.77519  2.98518  4.58477  3.61503
          0.02970  3.92713  4.64948  0.61958  0.77255  0.71858  0.66835
     48   1.96378  4.30816  3.36400  2.83490  2.91387  3.40423  3.80649  2.86602  2.75881  2.59376  3.50778  3.22591  3.86186  3.10262  2.82207  2.69726  2.50165  2.62279  4.97779  3.72206     55 a - - -
          2.68618  4.42225  2.77519  2.73123  3.46354  2.40513  3.72494  3.29354  2.67741  2.69355  4.24690  2.90347  2.73739  3.18146  2.89801  2.37887  2.77519  2.98518  4.58477  3.61503
          0.02970  3.92713  4.64948  0.61958  0.77255  0.71858  0.66835
     49   2.65841  4.87538  2.55783  2.41383  4.24741  3.33485  3.64251  3.68601  2.33221  3.25263  4.07803  2.91720  3.80995  2.79502  1.82354  2.38904  2.91886  3.32573  5.42688  4.09639     56 r - - -
          2.68618  4.42225  2.77519  2.73123  3.46354  2.40513  3.72494  3.29354  2.67741  2.69355  4.24690  2.90347  2.73739  3.18146  2.89801  2.37887  2.77519  2.98518  4.58477  3.61503
          0.03612  3.92713  4.14905  0.61958  0.77255  0.71858  0.66835
     50   1.38450  4.23645  3.48065  3.10491  3.78388  3.19206  4.08494  2.86597  3.02545  2.44113  3.77342  3.35544  3.83305  3.39163  3.32305  2.54196  2.80323  2.59564  5.27967  4.01300     57 a - - -
          2.68618  4.42225  2.77519  2.73123  3.46354  2.40513  3.72494  3.29354  2.67741  2.69355  4.24690  2.90347  2.73739  3.18146  2.89801  2.37887  2.77519  2.98518  4.58477  3.61503
          0.04150  3.92090  3.87157  0.61958  0.77255  0.37472  1.16308
     51   2.61198  4.79209  2.89517  2.38934  3.43724  2.69648  3.65522  3.44983  2.46951  2.83737  3.87872  2.28372  3.42734  2.81264  2.93158  2.56177  2.84834  3.13017  5.30941  3.97655     58 n - - -
          2.68618  4.42225  2.77519  2.73123  3.46354  2.40513  3.72494  3.29354  2.67741  2.69355  4.24690  2.90347  2.73739  3.18146  2.89801  2.37887  2.77519  2.98518  4.58477  3.61503
          0.26399  4.14924  1.53137  0.61958  0.77255  0.50780  0.92085
     52   2.35245  4.69360  3.29547  2.79696  4.18081  3.38888  3.74161  3.52760  2.22354  3.14126  4.06018  3.17815  3.89720  2.92579  1.43011  2.79691  3.00020  3.21271  5.35218  4.12187     59 r - - -
          2.68618  4.42225  2.77519  2.73123  3.46354  2.40513  3.72494  3.29354  2.67741  2.69355  4.24690  2.90347  2.73739  3.18146  2.89801  2.37887  2.77519  2.98518  4.58477  3.61503
          0.03006  3.91532  4.63767  0.61958  0.77255  0.42366  1.06319
     53   1.80135  4.86978  1.73696  2.41059  4.45391  3.24435  3.83181  3.88153  2.73978  3.48467  4.30342  2.92217  3.82979  2.99809  3.23604  2.36412  2.94063  3.45786  5.69657  4.32036     60 d - - -
          2.68618  4.42225  2.77519  2.73123  3.46354  2.40513  3.72494  3.29354  2.67741  2.69355  4.24690  2.90347  2.73739  3.18146  2.89801  2.37887  2.77519  2.98518  4.58477  3.61503
          0.02439  4.12168  4.84403  0.61958  0.77255  0.53932  0.87501
     54   2.83466  4.90552  2.71404  2.18583  4.58155  1.04701  4.05731  4.05047  2.98124  3.66837  4.55298  3.10004  3.95218  3.27705  3.39451  2.88358  3.20959  3.63025  5.78200  4.50749     61 g - - -
          2.68611  4.42241  2.77462  2.73134  3.46370  2.40529  3.72511  3.29370  2.67744  2.69369  4.24706  2.90350  2.73736  3.18000  2.89817  2.37903  2.77536  2.98534  4.58493  3.61519
          0.30264  1.37333  4.84403  1.22622  0.34729  0.53932  0.87501
     55   2.90987  5.47044  1.60659  1.99009  4.77454  3.29324  3.76722  4.28628  2.72031  3.77468  4.59049  1.91082  3.87284  2.91676  3.29335  2.45740  3.18415  3.85300  5.93241  4.44599     66 d - - -
          2.68618  4.42225  2.77519  2.73123  3.46354  2.40513  3.72494  3.29354  2.67741  2.69355  4.24690  2.90347  2.73739  3.18146  2.89801  2.37887  2.77519  2.98518  4.58477  3.61503
          0.02439  4.12168  4.84403  0.61958  0.77255  0.46199  0.99433
     56   2.78282  5.26997  2.19088  2.16961  4.57785  3.22961  3.69579  4.06100  2.54096  3.56446  4.35032  2.23229  2.25444  2.53501  3.06186  2.72356  3.03433  3.64661  5.72493  4.29257     67 e - - -
          2.68618  4.42225  2.77519  2.73123  3.46354  2.40513  3.72494  3.29354  2.67741  2.69355  4.24690  2.90347  2.73739  3.18146  2.89801  2.37887  2.77519  2.98518  4.58477  3.61503
          0.02339  4.16304  4.88538  0.61958  0.77255  0.49130  0.94631
     57   3.02004  5.54526  1.02302  2.19707  4.83881  3.30578  3.85273  4.36580  2.68873  3.87409  4.73301  2.77980  3.93059  2.83914  3.42064  2.83221  3.31354  3.94565  6.03171  4.53319     68 d - - -
          2.68618  4.42225  2.77519  2.73123  3.46354  2.40513  3.72494  3.29354  2.67741  2.69355  4.24690  2.90347  2.73739  3.18146  2.89801  2.37887  2.77519  2.98518  4.58477  3.61503
          0.02339  4.16304  4.88538  0.61958  0.77255  0.49130  0.94631
     58   3.71956  5.00375  4.55589  4.20990  1.71206  4.43743  2.71727  3.60225  4.06675  2.94946  4.16037  4.06034  4.74935  4.09980  4.16347  3.78311  3.93491  3.47707  3.67046  0.87645     69 y - - -
          2.68618  4.42225  2.77519  2.73123  3.46354  2.40513  3.72494  3.29354  2.67741  2.69355  4.24690  2.90347  2.73739  3.18146  2.89801  2.37887  2.77519  2.98518  4.58477  3.61503
          0.02339  4.16304  4.88538  0.61958  0.77255  0.49130  0.94631
     59   2.89149  5.11396  2.69878  2.47721  4.04977  3.42361  2.48029  3.96179  2.59826  3.49089  4.36135  1.39512  3.96003  3.00391  2.99319  2.87862  3.16840  3.59999  5.38897  3.90887     70 n - - -
          2.68618  4.42225  2.77519  2.73123  3.46354  2.40513  3.72494  3.29354  2.67741  2.69355  4.24690  2.90347  2.73739  3.18146  2.89801  2.37887  2.77519  2.98518  4.58477  3.61503
          0.02339  4.16304  4.88538  0.61958  0.77255  0.49130  0.94631
     60   2.61685  4.67408  3.09491  2.54784  3.63328  3.09082  3.23364  3.27662  2.27430  2.91682  3.75975  3.04489  3.04726  2.87448  2.95214  2.64673  2.84858  2.98996  5.17668  2.57352     71 k - - -
          2.68618  4.42225  2.77519  2.73123  3.46354  2.40513  3.72494  3.29354  2.67741  2.69355  4.24690  2.90347  2.73739  3.18146  2.89801  2.37887  2.77519  2.98518  4.58477  3.61503
          0.02339  4.16304  4.88538  0.61958  0.77255  0.49130  0.94631
     61   2.89614  4.33999  4.28439  3.74512  3.44258  4.05471  4.43517  1.55467  3.60034  2.18399  3.34270  4.01167  4.40960  3.26393  3.82322  3.37716  3.14413  1.37099  5.14644  3.94514     72 v - - -
          2.68618  4.42225  2.77519  2.73123  3.46354  2.40513  3.72494  3.29354  2.67741  2.69355  4.24690  2.90347  2.73739  3.18146  2.89801  2.37887  2.77519  2.98518  4.58477  3.61503
          0.02339  4.16304  4.88538  0.61958  0.77255  0.49130  0.94631
     62   3.06803  4.80431  3.80046  3.74158  4.85899  0.39476  4.83414  4.53917  3.96181  4.15303  5.13821  3.96606  4.20386  4.26352  4.15649  3.24982  3.57170  4.01116  5.86731  4.97412     73 G - - -
          2.68619  4.42226  2.77520  2.73124  3.46354  2.40513  3.72495  3.29355  2.67741  2.69355  4.24690  2.90347  2.73740  3.18147  2.89801  2.37887  2.77508  2.98519  4.58478  3.61504
          0.06950  2.82040  4.88538  0.45070  1.01385  0.49130  0.94631
     63   2.65227  5.01457  2.71043  1.70813  3.55503  3.39782  3.62786  3.74795  2.16962  3.29439  4.07894  2.89031  3.37684  2.75324  2.88335  2.63923  2.82919  3.37397  5.48313  4.10538     75 e - - -
          2.68618  4.42225  2.77519  2.73123  3.46354  2.40513  3.72494  3.29354  2.67741  2.69355  4.24690  2.90347  2.73739  3.18146  2.89801  2.37887  2.77519  2.98518  4.58477  3.61503
          0.02339  4.16304  4.88538  0.61958  0.77255  0.49130  0.94631
     64   3.78642  5.01390  4.70830  4.39422  2.00970  4.47576  3.53562  3.59154  4.15596  2.91957  4.15829  4.14592  4.79303  4.19461  4.19842  3.86376  4.00521  3.48560  1.38976  1.24220     76 y - - -
          2.68618  4.42225  2.77519  2.73123  3.46354  2.40513  3.72494  3.29354  2.67741  2.69355  4.24690  2.90347  2.73739  3.18146  2.89801  2.37887  2.77519  2.98518  4.58477  3.61503
          0.02339  4.16304  4.88538  0.61958  0.77255  0.49130  0.94631
     65   1.89716  4.85132  2.86726  2.18536  4.20676  2.56795  3.71059  3.62668  2.36333  3.22159  4.03567  2.96243  3.84079  2.86432  2.97008  2.66980  2.67095  3.27300  5.44970  4.10829     77 a - - -
          2.68618  4.42225  2.77519  2.73123  3.46354  2.40513  3.72494  3.29354  2.67741  2.69355  4.24690  2.90347  2.73739  3.18146  2.89801  2.37887  2.77519  2.98518  4.58477  3.61503
          0.02339  4.16304  4.88538  0.61958  0.77255  0.49130  0.94631
     66   3.06803  4.80431  3.80046  3.74158  4.85899  0.39476  4.83414  4.53917  3.96181  4.15303  5.13821  3.96606  4.20386  4.26352  4.15649  3.24982  3.57170  4.01116  5.86731  4.97412     78 G - - -
          2.68618  4.42225  2.77519  2.73123  3.46354  2.40513  3.72494  3.29354  2.67741  2.69355  4.24690  2.90347  2.73739  3.18146  2.89801  2.37887  2.77519  2.98518  4.58477  3.61503
          0.02339  4.16304  4.88538  0.61958  0.77255  0.49130  0.94631
     67   2.76229  4.59772  3.45927  2.89390  3.79721  3.66040  3.88936  2.53298  1.67972  2.69032  3.68406  3.32987  4.05374  3.11587  2.94905  2.93595  2.99989  1.99794  5.23013  3.97399     79 k - - -
          2.68618  4.42225  2.77519  2.73123  3.46354  2.40513  3.72494  3.29354  2.67741  2.69355  4.24690  2.90347  2.73739  3.18146  2.89801  2.37887  2.77519  2.98518  4.58477  3.61503
          0.02339  4.16304  4.88538  0.61958  0.77255  0.49130  0.94631
     68   3.33108  5.47272  0.57682  2.56617  4.89562  3.45745  4.22522  4.55626  3.36995  4.11585  5.11010  3.13361  4.13134  3.47155  3.91840  3.26714  3.67909  4.16740  6.00412  4.73304     80 D - - -
          2.68618  4.42225  2.77519  2.73123  3.46354  2.40513  3.72494  3.29354  2.67741  2.69355  4.24690  2.90347  2.73739  3.18146  2.89801  2.37887  2.77519  2.98518  4.58477  3.61503
          0.02339  4.16304  4.88538  0.61958  0.77255  0.49130  0.94631
     69   2.48385  4.85502  3.12788  2.56424  4.11312  3.50509  3.23829  3.51067  1.55192  2.92578  3.94692  3.05454  3.89833  2.82460  2.68250  2.75126  2.93567  2.93718  5.33070  4.03012     81 k - - -
          2.68618  4.42225  2.77519  2.73123  3.46354  2.40513  3.72494  3.29354  2.67741  2.69355  4.24690  2.90347  2.73739  3.18146  2.89801  2.37887  2.77519  2.98518  4.58477  3.61503
          0.02339  4.16304  4.88538  0.61958  0.77255  0.49130  0.94631
     70   2.93299  4.47202  3.96604  3.50188  3.58400  3.93462  4.30735  1.13325  2.71436  2.36338  3.51793  3.82294  4.34558  3.67361  3.41891  3.31233  3.19308  2.12671  5.23000  3.99277     82 i - - -
          2.68618  4.42225  2.77519  2.73123  3.46354  2.40513  3.72494  3.29354  2.67741  2.69355  4.24690  2.90347  2.73739  3.18146  2.89801  2.37887  2.77519  2.98518  4.58477  3.61503
          0.02339  4.16304  4.88538  0.61958  0.77255  0.49130  0.94631
     71   2.71814  5.12148  2.78594  1.85370  4.43378  3.41384  3.63660  3.88674  2.14126  2.99060  4.18327  2.23569  3.84324  2.57699  2.79770  2.68821  2.95002  3.49738  5.55680  4.18094     83 e - - -
          2.68618  4.42225  2.77519  2.73123  3.46354  2.40513  3.72494  3.29354  2.67741  2.69355  4.24690  2.90347  2.73739  3.18146  2.89801  2.37887  2.77519  2.98518  4.58477  3.61503
          0.02339  4.16304  4.88538  0.61958  0.77255  0.49130  0.94631
     72   2.70235  5.09719  2.19270  2.33561  4.43809  3.37767  3.66246  3.89331  1.77351  3.42031  4.20404  2.87929  3.83401  2.78821  2.90619  2.50126  2.47638  3.49601  5.58832  4.19939     84 k - - -
          2.68618  4.42225  2.77519  2.73123  3.46354  2.40513  3.72494  3.29354  2.67741  2.69355  4.24690  2.90347  2.73739  3.18146  2.89801  2.37887  2.77519  2.98518  4.58477  3.61503
          0.02339  4.16304  4.88538  0.61958  0.77255  0.49130  0.94631
     73   3.21216  4.50786  4.95550  4.40842  3.40292  4.56927  4.99062  1.71653  4.29501  1.38598  3.06862  4.62133  4.80487  4.46126  4.43688  3.92475  3.45039  1.28128  5.39158  4.26639     85 v - - -
          2.68618  4.42225  2.77519  2.73123  3.46354  2.40513  3.72494  3.29354  2.67741  2.69355  4.24690  2.90347  2.73739  3.18146  2.89801  2.37887  2.77519  2.98518  4.58477  3.61503
          0.02339  4.16304  4.88538  0.61958  0.77255  0.49130  0.94631
     74   2.11055  4.26023  3.56419  3.20762  4.29333  3.06835  4.25027  3.64322  3.21220  3.37113  4.21020  3.38503  3.79087  3.51598  3.53461  1.64936  1.42543  3.15678  5.64850  4.43255     86 t - - -
          2.68618  4.42225  2.77519  2.73123  3.46354  2.40513  3.72494  3.29354  2.67741  2.69355  4.24690  2.90347  2.73739  3.18146  2.89801  2.37887  2.77519  2.98518  4.58477  3.61503
          0.02339  4.16304  4.88538  0.61958  0.77255  0.49130  0.94631
     75   3.22818  4.49724  5.04868  4.52450  3.54379  4.65163  5.15005  1.25762  4.41937  1.70236  3.33106  4.72688  4.89215  4.61735  4.57334  4.02768  3.47518  1.30288  5.55024  4.39199     87 i - - -
          2.68618  4.42225  2.77519  2.73123  3.46354  2.40513  3.72494  3.29354  2.67741  2.69355  4.24690  2.90347  2.73739  3.18146  2.89801  2.37887  2.77519  2.98518  4.58477  3.61503
          0.02339  4.16304  4.88538  0.61958  0.77255  0.49130  0.94631
     76   3.78724  5.03390  4.65615  4.36928  1.83505  4.47594  3.56287  3.50121  4.21331  2.82043  4.10736  4.15179  4.80339  4.21436  4.26528  3.86807  4.01830  3.42611  3.70528  0.73485     88 y - - -
          2.68618  4.42225  2.77519  2.73123  3.46354  2.40513  3.72494  3.29354  2.67741  2.69355  4.24690  2.90347  2.73739  3.18146  2.89801  2.37887  2.77519  2.98518  4.58477  3.61503
          0.02339  4.16304  4.88538  0.61958  0.77255  0.49130  0.94631
     77   3.12469  4.47211  4.75226  4.19367  3.32655  4.39231  4.77449  1.89021  4.06792  1.78867  1.76867  4.41836  4.66185  4.25158  4.22463  3.72940  3.36216  1.47987  5.24643  4.11649     89 v - - -
          2.68618  4.42225  2.77519  2.73123  3.46354  2.40513  3.72494  3.29354  2.67741  2.69355  4.24690  2.90347  2.73739  3.18146  2.89801  2.37887  2.77519  2.98518  4.58477  3.61503
          0.02339  4.16304  4.88538  0.61958  0.77255  0.49130  0.94631
     78   2.73768  4.41130  4.71897  4.22511  3.70888  4.31872  4.95726  1.62448  4.12100  2.29706  3.52685  4.42844  4.69649  4.40076  4.33430  3.70124  3.32754  0.94666  5.57754  4.36513     90 v - - -
          2.68618  4.42225  2.77519  2.73123  3.46354  2.40513  3.72494  3.29354  2.67741  2.69355  4.24690  2.90347  2.73739  3.18146  2.89801  2.37887  2.77519  2.98518  4.58477  3.61503
          0.02339  4.16304  4.88538  0.61958  0.77255  0.49130  0.94631
     79   2.45780  4.82890  2.40039  2.45655  4.41227  2.18668  3.80514  3.86443  2.66769  3.43672  4.23624  2.95765  2.27451  2.95976  3.15099  2.36841  2.92846  3.43328  5.63808  4.27600     91 g - - -
          2.68618  4.42225  2.77519  2.73123  3.46354  2.40513  3.72494  3.29354  2.67741  2.69355  4.24690  2.90347  2.73739  3.18146  2.89801  2.37887  2.77519  2.98518  4.58477  3.61503
          0.02339  4.16304  4.88538  0.61958  0.77255  0.49130  0.94631
     80   2.51671  5.14327  1.88985  2.29628  4.46301  3.03434  3.55772  3.93092  2.48475  3.45306  4.23591  2.85009  3.83166  2.20138  2.98710  2.68094  2.69228  3.52959  5.62437  4.21737     92 d - - -
          2.68618  4.42225  2.77519  2.73123  3.46354  2.40513  3.72494  3.29354  2.67741  2.69355  4.24690  2.90347  2.73739  3.18146  2.89801  2.37887  2.77519  2.98518  4.58477  3.61503
          0.02339  4.16304  4.88538  0.61958  0.77255  0.49130  0.94631
     81   2.43363  4.93460  2.23480  2.39869  4.49035  1.65875  3.82915  3.94469  2.73212  3.51677  4.32889  2.63346  3.84794  2.99111  3.23348  2.69702  2.80758  3.51713  5.71929  4.33721     93 g - - -
          2.68619  4.42226  2.77520  2.73124  3.46355  2.40513  3.72488  3.29355  2.67741  2.69353  4.24690  2.90344  2.73735  3.18147  2.89801  2.37887  2.77520  2.98519  4.58478  3.61504
          0.07558  3.69989  3.03512  0.76928  0.62241  0.49130  0.94631
     82   2.68320  5.06800  2.76448  2.38113  4.42878  2.37647  3.66740  3.87206  1.83885  3.39885  4.19815  2.39422  3.85278  2.68963  2.79714  2.66439  2.97652  3.48789  5.56244  4.20403     99 k - - -
          2.68618  4.42225  2.77519  2.73123  3.46354  2.40513  3.72494  3.29354  2.67741  2.69355  4.24690  2.90347  2.73739  3.18146  2.89801  2.37887  2.77519  2.98518  4.58477  3.61503
          0.05580  4.12168  3.26882  0.61958  0.77255  0.53932  0.87501
     83   2.46896  4.32140  3.41519  2.88989  3.62966  2.94448  3.87219  2.31727  2.85111  2.68957  3.57720  3.26913  2.44936  3.16704  3.21355  2.47511  2.80182  2.50836  5.05442  3.81335    100 i - - -
          2.68618  4.42225  2.77519  2.73123  3.46354  2.40513  3.72494  3.29354  2.67741  2.69355  4.24690  2.90347  2.73739  3.18146  2.89801  2.37887  2.77519  2.98518  4.58477  3.61503
          0.22736  4.09104  1.67856  0.61958  0.77255  0.51641  0.90797
     84   2.28402  4.54232  2.95069  2.55917  4.02755  2.13937  3.75396  3.43046  2.58237  2.89909  3.91478  3.00882  3.77190  2.57347  2.98355  2.43062  2.81268  3.07831  5.33048  4.03408    101 g - - -
          2.68618  4.42225  2.77519  2.73123  3.46354  2.40513  3.72494  3.29354  2.67741  2.69355  4.24690  2.90347  2.73739  3.18146  2.89801  2.37887  2.77519  2.98518  4.58477  3.61503
          0.02957  3.93157  4.65391  0.61958  0.77255  0.71518  0.67159
     85   2.48069  4.34406  3.32945  2.59006  3.53435  3.48662  3.81062  2.74520  2.75591  2.01026  3.47756  3.23534  3.90795  3.10328  3.10994  2.52995  2.82057  2.31124  4.98396  3.73767    102 l - - -
          2.68618  4.42225  2.77519  2.73123  3.46354  2.40513  3.72494  3.29354  2.67741  2.69355  4.24690  2.90347  2.73739  3.18146  2.89801  2.37887  2.77519  2.98518  4.58477  3.61503
          0.10285  3.93157  2.54946  0.61958  0.77255  0.63784  0.75169
     86   2.72335  4.32454  3.76501  3.24348  3.50260  3.73844  4.11082  2.10532  2.70340  2.32975  3.42084  3.59301  4.14733  3.45111  3.32714  3.05977  2.98430  1.45077  5.10283  3.86579    103 v - - -
          2.68618  4.42225  2.77519  2.73123  3.46354  2.40513  3.72494  3.29354  2.67741  2.69355  4.24690  2.90347  2.73739  3.18146  2.89801  2.37887  2.77519  2.98518  4.58477  3.61503
          0.03011  3.91388  4.63622  0.61958  0.77255  0.72859  0.65892
     87   2.63423  4.80624  2.71008  1.66811  4.13528  3.30602  3.68619  3.47782  2.49871  3.13366  3.99967  2.90008  3.19455  2.85526  2.93368  2.66558  2.90626  2.81854  5.41102  4.06891    104 e - - -
          2.68618  4.42225  2.77519  2.73123  3.46354  2.40513  3.72494  3.29354  2.67741  2.69355  4.24690  2.90347  2.73739  3.18146  2.89801  2.37887  2.77519  2.98518  4.58477  3.61503
          0.03011  3.91388  4.63622  0.61958  0.77255  0.36554  1.18360
     88   2.79091  5.29149  2.04382  1.85913  4.60383  3.34842  3.69688  4.08977  2.25928  3.58684  4.37132  2.81502  3.84994  2.82602  3.05780  1.96964  3.04260  3.67016  5.74152  4.30567    105 e - - -
          2.68618  4.42225  2.77519  2.73123  3.46354  2.40513  3.72494  3.29354  2.67741  2.69355  4.24690  2.90347  2.73739  3.18146  2.89801  2.37887  2.77519  2.98518  4.58477  3.61503
          0.02339  4.16304  4.88538  0.61958  0.77255  0.49130  0.94631
     89   2.11642  4.28994  3.62986  3.07263  3.47430  3.61248  3.95150  2.51281  3.00320  2.41589  3.42907  3.43894  4.01958  3.08402  3.32873  2.88775  2.37385  1.88332  4.96027  3.73576    106 v - - -
          2.68618  4.42225  2.77519  2.73123  3.46354  2.40513  3.72494  3.29354  2.67741  2.69355  4.24690  2.90347  2.73739  3.18146  2.89801  2.37887  2.77519  2.98518  4.58477  3.61503
          0.02339  4.16304  4.88538  0.61958  0.77255  0.49130  0.94631
     90   2.67455  5.12636  2.73257  1.90020  4.45574  2.99212  3.23202  3.92146  2.25587  3.41549  4.17801  2.87727  3.81620  2.50875  2.28777  2.64032  2.90517  3.51006  5.55685  4.16802    107 e - - -
          2.68618  4.42225  2.77519  2.73123  3.46354  2.40513  3.72494  3.29354  2.67741  2.69355  4.24690  2.90347  2.73739  3.18146  2.89801  2.37887  2.77519  2.98518  4.58477  3.61503
          0.02339  4.16304  4.88538  0.61958  0.77255  0.49130  0.94631
     91   2.75172  5.26677  1.93040  2.03530  4.58950  3.36418  3.20232  4.07681  2.00901  3.55770  4.32644  2.71827  3.83465  2.57760  2.94961  2.69261  2.99445  3.64818  5.69591  4.26919    108 d - - -
          2.68618  4.42225  2.77519  2.73123  3.46354  2.40513  3.72494  3.29354  2.67741  2.69355  4.24690  2.90347  2.73739  3.18146  2.89801  2.37887  2.77519  2.98518  4.58477  3.61503
          0.02339  4.16304  4.88538  0.61958  0.77255  0.49130  0.94631
     92   3.25011  4.61652  4.64518  4.12748  2.27402  4.33768  4.18980  2.54422  3.98083  0.96083  3.13201  4.24853  4.60435  4.09335  4.09756  3.66517  3.47166  2.61221  4.47336  2.63036    109 l - - -
          2.68618  4.42225  2.77519  2.73123  3.46354  2.40513  3.72494  3.29354  2.67741  2.69355  4.24690  2.90347  2.73739  3.18146  2.89801  2.37887  2.77519  2.98518  4.58477  3.61503
          0.02339  4.16304  4.88538  0.61958  0.77255  0.49130  0.94631
     93   2.55173  5.16335  1.90841  2.15588  4.49329  3.35066  3.68494  3.96440  2.51818  3.48544  4.26967  2.58845  3.83465  2.81445  3.03125  2.18365  2.62107  3.55776  5.65716  4.24265    110 d - - -
          2.68618  4.42225  2.77519  2.73123  3.46354  2.40513  3.72494  3.29354  2.67741  2.69355  4.24690  2.90347  2.73739  3.18146  2.89801  2.37887  2.77519  2.98518  4.58477  3.61503
          0.02339  4.16304  4.88538  0.61958  0.77255  0.49130  0.94631
     94   2.20451  4.23460  3.61345  2.81338  2.52102  3.60556  3.87826  2.69952  2.98628  2.43469  3.34364  3.40941  3.98633  3.27233  3.29969  2.86569  2.48980  2.32165  4.82435  3.05946    111 a - - -
          2.68618  4.42225  2.77519  2.73123  3.46354  2.40513  3.72494  3.29354  2.67741  2.69355  4.24690  2.90347  2.73739  3.18146  2.89801  2.37887  2.77519  2.98518  4.58477  3.61503
          0.02339  4.16304  4.88538  0.61958  0.77255  0.49130  0.94631
     95   1.81524  4.75201  2.50646  2.50826  4.35996  2.08530  3.83494  3.80182  2.70896  3.39321  4.20065  2.80544  3.82306  2.99998  3.18167  2.45032  2.85308  3.37746  5.60969  4.26500    112 a - - -
          2.68618  4.42225  2.77519  2.73123  3.46354  2.40513  3.72494  3.29354  2.67741  2.69355  4.24690  2.90347  2.73739  3.18146  2.89801  2.37887  2.77519  2.98518  4.58477  3.61503
          0.02339  4.16304  4.88538  0.61958  0.77255  0.49130  0.94631
     96   2.82213  5.24406  1.65074  2.18818  4.57421  3.33134  3.75645  4.04126  2.65413  3.58031  4.39229  2.55808  3.87185  2.90480  3.18378  2.77013  2.00940  3.64192  5.76525  4.33575    113 d - - -
          2.68618  4.42225  2.77519  2.73123  3.46354  2.40513  3.72494  3.29354  2.67741  2.69355  4.24690  2.90347  2.73739  3.18146  2.89801  2.37887  2.77519  2.98518  4.58477  3.61503
          0.02339  4.16304  4.88538  0.61958  0.77255  0.49130  0.94631
     97   2.52266  4.32008  4.13373  3.58622  2.58450  3.89408  3.95352  2.61346  3.46942  1.63279  3.29193  3.79274  4.24739  3.68400  3.66952  3.18911  3.07331  2.48765  4.45968  1.95778    114 l - - -
          2.68618  4.42225  2.77519  2.73123  3.46354  2.40513  3.72494  3.29354  2.67741  2.69355  4.24690  2.90347  2.73739  3.18146  2.89801  2.37887  2.77519  2.98518  4.58477  3.61503
          0.02339  4.16304  4.88538  0.61958  0.77255  0.49130  0.94631
     98   2.36539  4.57971  3.20787  2.66138  3.66157  3.51749  3.30380  3.14442  2.58873  2.63028  3.67302  3.13148  3.90696  2.42377  2.98397  2.75404  2.81068  2.88364  5.05038  2.42300    115 a - - -
          2.68618  4.42225  2.77519  2.73123  3.46354  2.40513  3.72494  3.29354  2.67741  2.69355  4.24690  2.90347  2.73739  3.18146  2.89801  2.37887  2.77519  2.98518  4.58477  3.61503
          0.02339  4.16304  4.88538  0.61958  0.77255  0.49130  0.94631
     99   2.60803  4.79546  2.75610  2.20347  4.03219  3.43494  3.64635  3.26346  2.45201  2.84231  3.87011  2.64692  3.44379  2.80006  2.91405  2.64548  2.62944  2.52917  5.30347  3.97078    116 e - - -
          2.68618  4.42225  2.77519  2.73123  3.46354  2.40513  3.72494  3.29354  2.67741  2.69355  4.24690  2.90347  2.73739  3.18146  2.89801  2.37887  2.77519  2.98518  4.58477  3.61503
          0.12562  4.16304  2.27795  0.61958  0.77255  0.49130  0.94631
    100   2.32952  5.21177  2.04458  2.12822  4.54072  3.29330  3.70802  4.01093  2.59840  3.54272  4.35024  1.84726  3.82850  2.85333  3.12766  2.72369  2.96615  3.60806  5.72383  4.29312    117 n - - -
          2.68618  4.42225  2.77519  2.73123  3.46354  2.40513  3.72494  3.29354  2.67741  2.69355  4.24690  2.90347  2.73739  3.18146  2.89801  2.37887  2.77519  2.98518  4.58477  3.61503
          0.02587  4.06329  4.78563  0.61958  0.77255  0.60041  0.79537
    101   2.52202  4.73850  2.88503  2.49529  4.22050  2.91002  3.74182  3.64147  2.53132  3.23877  4.05994  2.98029  2.18420  2.24294  2.95329  2.63488  2.72169  3.26543  5.46223  4.13867    118 p - - -
          2.68618  4.42225  2.77519  2.73123  3.46354  2.40513  3.72494  3.29354  2.67741  2.69355  4.24690  2.90347  2.73739  3.18146  2.89801  2.37887  2.77519  2.98518  4.58477  3.61503
          0.02587  4.06329  4.78563  0.61958  0.77255  0.60041  0.79537
    102   2.13122  4.32176  3.29449  2.89538  4.14325  2.17979  4.00988  3.53765  2.92669  3.21152  4.04304  2.92885  3.75615  3.24063  3.30324  2.44266  1.71437  3.00403  5.47824  4.22719    119 t - - -
          2.68618  4.42225  2.77519  2.73123  3.46354  2.40513  3.72494  3.29354  2.67741  2.69355  4.24690  2.90347  2.73739  3.18146  2.89801  2.37887  2.77519  2.98518  4.58477  3.61503
          0.02587  4.06329  4.78563  0.61958  0.77255  0.49784  0.93609
    103   2.18556  4.55872  3.15596  2.60964  3.78795  3.44625  3.71796  2.67479  2.58896  2.83624  3.68918  2.94424  3.12962  2.68049  3.01261  2.48159  2.63295  2.84733  5.14250  3.85780    120 a - - -
          2.68618  4.42225  2.77519  2.73123  3.46354  2.40513  3.72494  3.29354  2.67741  2.69355  4.24690  2.90347  2.73739  3.18146  2.89801  2.37887  2.77519  2.98518  4.58477  3.61503
          0.07254  4.12168  2.92331  0.61958  0.77255  0.45367  1.00866
    104   2.34201  4.97402  2.34836  2.23467  4.26998  3.37822  3.62694  3.71444  2.41768  3.00611  4.05668  2.67547  3.80368  2.75574  2.90299  2.28678  2.63170  3.34263  5.46639  4.09119    121 e - - -
          2.68606  4.42228  2.77523  2.73127  3.46357  2.40512  3.72498  3.29357  2.67744  2.69358  4.24693  2.90350  2.73709  3.18150  2.89804  2.37890  2.77522  2.98522  4.58480  3.61507
          0.47063  1.57410  1.78261  0.29960  1.35136  0.53812  0.87670
    105   2.19541  4.78154  2.54132  2.37014  4.04341  2.46093  3.66139  3.56666  2.49772  3.16666  3.98447  2.88669  3.77334  2.53128  2.96582  2.60587  2.77431  3.21168  5.40003  4.05312    124 a - - -
          2.68618  4.42225  2.77519  2.73123  3.46354  2.40513  3.72494  3.29354  2.67741  2.69355  4.24690  2.90347  2.73739  3.18146  2.89801  2.37887  2.77519  2.98518  4.58477  3.61503
          0.02908  3.94802  4.67036  0.61958  0.77255  0.47383  0.97449
    106   2.62803  4.91160  2.33980  2.36727  4.26185  3.23667  3.66914  3.70221  2.48481  3.27198  4.07179  2.89672  3.33868  2.70797  2.93700  2.41605  2.02103  3.32980  5.48129  4.11552    125 t - - -
          2.68618  4.42225  2.77519  2.73123  3.46354  2.40513  3.72494  3.29354  2.67741  2.69355  4.24690  2.90347  2.73739  3.18146  2.89801  2.37887  2.77519  2.98518  4.58477  3.61503
          0.07648  4.09676  2.86468  0.61958  0.77255  0.48253  0.96029
    107   2.59570  4.97689  2.60416  2.33652  4.29385  2.62192  2.92110  3.74227  2.45511  3.29857  4.09318  2.31853  3.80763  2.78498  2.93909  2.64167  2.48657  3.36780  5.49622  4.11973    126 n - - -
          2.68618  4.42225  2.77519  2.73123  3.46354  2.40513  3.72494  3.29354  2.67741  2.69355  4.24690  2.90347  2.73739  3.18146  2.89801  2.37887  2.77519  2.98518  4.58477  3.61503
          0.02506  4.09486  4.81721  0.61958  0.77255  0.43741  1.03762
    108   2.65135  4.91830  2.95074  2.44038  4.23796  3.42031  3.65228  3.66424  1.95929  3.03626  4.03257  2.33139  3.83913  2.78829  2.81503  2.35109  2.47462  3.30712  5.43210  4.08942    127 k - - -
          2.68618  4.42225  2.77519  2.73123  3.46354  2.40513  3.72494  3.29354  2.67741  2.69355  4.24690  2.90347  2.73739  3.18146  2.89801  2.37887  2.77519  2.98518  4.58477  3.61503
          0.02328  4.16758  4.88992  0.61958  0.77255  0.48576  0.95510
    109   2.28400  4.13155  3.98115  3.40378  3.25168  3.30447  4.03023  2.01514  3.30014  2.22426  3.20931  3.65883  4.09214  3.54496  3.52180  3.00438  2.86356  1.84886  4.77367  3.10417    128 v - - -
          2.68618  4.42225  2.77519  2.73123  3.46354  2.40513  3.72494  3.29354  2.67741  2.69355  4.24690  2.90347  2.73739  3.18146  2.89801  2.37887  2.77519  2.98518  4.58477  3.61503
          0.02328  4.16758  4.88992  0.61958  0.77255  0.48576  0.95510
    110   2.64594  4.22567  3.77826  3.20513  3.35402  3.69436  3.97583  2.07900  2.78249  2.19648  3.32415  3.53650  4.06614  3.19288  3.37612  2.96509  2.61225  1.84413  4.86027  3.64985    129 v - - -
          2.68618  4.42225  2.77519  2.73123  3.46354  2.40513  3.72494  3.29354  2.67741  2.69355  4.24690  2.90347  2.73739  3.18146  2.89801  2.37887  2.77519  2.98518  4.58477  3.61503
          0.33741  4.16758  1.30604  0.61958  0.77255  0.48576  0.95510
    111   3.14349  4.60892  4.17251  3.81238  3.13180  3.96868  4.47143  2.33535  3.58023  0.88831  3.15817  4.08887  4.40590  3.95109  3.75800  3.53841  3.43824  2.36992  5.00718  3.72804    130 l - - -
          2.68618  4.42225  2.77519  2.73123  3.46354  2.40513  3.72494  3.29354  2.67741  2.69355  4.24690  2.90347  2.73739  3.18146  2.89801  2.37887  2.77519  2.98518  4.58477  3.61503
          0.03174  3.86191  4.58425  0.61958  0.77255  0.76570  0.62550
    112   2.69603  4.75818  3.03410  2.60754  4.20213  3.36750  3.67970  3.50158  1.53459  3.14812  4.04078  3.04821  3.85764  2.85033  2.50542  2.75626  2.43761  3.18766  5.37020  4.11145    131 k - - -
          2.68618  4.42225  2.77519  2.73123  3.46354  2.40513  3.72494  3.29354  2.67741  2.69355  4.24690  2.90347  2.73739  3.18146  2.89801  2.37887  2.77519  2.98518  4.58477  3.61503
          0.03174  3.86191  4.58425  0.61958  0.77255  0.76570  0.62550
    113   2.73765  4.49670  3.34369  3.18125  4.17724  3.18481  4.25953  3.71998  3.23765  3.34795  4.39738  3.48899  0.84750  3.62676  3.48434  2.90483  3.17840  3.36655  5.36664  4.29777    132 p - - -
          2.68618  4.42225  2.77519  2.73123  3.46354  2.40513  3.72494  3.29354  2.67741  2.69355  4.24690  2.90347  2.73739  3.18146  2.89801  2.37887  2.77519  2.98518  4.58477  3.61503
          0.03174  3.86191  4.58425  0.61958  0.77255  0.34365  1.23504
    114   2.63917  4.58623  3.23609  2.67459  3.24540  3.52117  3.74367  3.10297  1.87063  2.77620  3.26810  3.14427  3.91236  2.96195  2.96695  2.75701  2.26279  2.85297  5.13131  3.85074    133 k - - -
          2.68618  4.42225  2.77519  2.73123  3.46354  2.40513  3.72494  3.29354  2.67741  2.69355  4.24690  2.90347  2.73739  3.18146  2.89801  2.37887  2.77519  2.98518  4.58477  3.61503
          0.02328  4.16758  4.88992  0.61958  0.77255  0.48576  0.95510
    115   2.02655  4.96140  3.06254  2.58227  4.31618  3.49123  3.38331  3.73279  1.49448  3.29190  4.12585  3.06468  3.92874  2.85358  2.61896  2.80565  3.02259  3.39212  5.45819  4.16253    134 k - - -
          2.68618  4.42225  2.77519  2.73123  3.46354  2.40513  3.72494  3.29354  2.67741  2.69355  4.24690  2.90347  2.73739  3.18146  2.89801  2.37887  2.77519  2.98518  4.58477  3.61503
          0.02328  4.16758  4.88992  0.61958  0.77255  0.48576  0.95510
    116   1.89328  4.34158  3.35279  3.05566  4.41965  1.69328  4.20968  3.84009  3.15883  3.50377  4.32216  3.30703  1.91570  3.44796  3.51753  2.51883  2.82680  3.30437  5.73255  4.49745    135 g - - -
          2.68618  4.42225  2.77519  2.73123  3.46354  2.40513  3.72494  3.29354  2.67741  2.69355  4.24690  2.90347  2.73739  3.18146  2.89801  2.37887  2.77519  2.98518  4.58477  3.61503
          0.02328  4.16758  4.88992  0.61958  0.77255  0.48576  0.95510
    117   3.13960  4.47214  4.82962  4.28409  1.79640  4.38406  4.64151  1.48966  4.15383  1.81728  3.14145  4.43490  4.65744  4.28625  4.26328  3.72735  3.37663  1.89442  5.00794  3.72319    136 i - - -
          2.68618  4.42225  2.77519  2.73123  3.46354  2.40513  3.72494  3.29354  2.67741  2.69355  4.24690  2.90347  2.73739  3.18146  2.89801  2.37887  2.77519  2.98518  4.58477  3.61503
          0.02328  4.16758  4.88992  0.61958  0.77255  0.48576  0.95510
    118   3.04774  5.27213  3.35926  2.73669  4.71799  3.68459  3.65525  4.08066  1.27863  3.50601  4.34667  3.17800  4.05314  2.01193  2.05900  3.02286  3.22035  3.73516  5.55095  4.34483    137 k - - -
          2.68618  4.42225  2.77519  2.73123  3.46354  2.40513  3.72494  3.29354  2.67741  2.69355  4.24690  2.90347  2.73739  3.18146  2.89801  2.37887  2.77519  2.98518  4.58477  3.61503
          0.02328  4.16758  4.88992  0.61958  0.77255  0.48576  0.95510
    119   2.72923  4.33053  4.19592  3.77085  3.77304  3.69786  4.58097  2.20320  3.65935  2.53005  3.66242  3.93598  4.27000  3.97717  3.89723  3.11187  2.16124  1.09959  5.45656  4.23838    138 v - - -
          2.68618  4.42225  2.77519  2.73123  3.46354  2.40513  3.72494  3.29354  2.67741  2.69355  4.24690  2.90347  2.73739  3.18146  2.89801  2.37887  2.77519  2.98518  4.58477  3.61503
          0.02328  4.16758  4.88992  0.61958  0.77255  0.48576  0.95510
    120   2.73352  4.99454  2.91477  2.47842  4.37773  3.43079  3.69338  3.79658  1.77550  3.34919  4.16070  2.21856  3.88314  2.83235  2.74183  2.73884  2.21732  3.42853  5.52094  4.19151    139 k - - -
          2.68618  4.42225  2.77519  2.73123  3.46354  2.40513  3.72494  3.29354  2.67741  2.69355  4.24690  2.90347  2.73739  3.18146  2.89801  2.37887  2.77519  2.98518  4.58477  3.61503
          0.02328  4.16758  4.88992  0.61958  0.77255  0.48576  0.95510
    121   2.19870  4.41467  3.28028  2.88633  4.29733  3.14285  4.04029  3.71841  2.93187  3.36130  4.17594  2.99576  2.99909  3.24877  3.32465  1.32061  2.47455  3.24533  5.59965  4.33422    140 s - - -
          2.68618  4.42225  2.77519  2.73123  3.46354  2.40513  3.72494  3.29354  2.67741  2.69355  4.24690  2.90347  2.73739  3.18146  2.89801  2.37887  2.77519  2.98518  4.58477  3.61503
          0.02328  4.16758  4.88992  0.61958  0.77255  0.48576  0.95510
    122   1.77038  4.34170  3.46077  3.06715  4.02294  1.63330  4.11157  3.31001  3.05912  2.51213  3.96892  3.35001  3.86130  3.38488  3.39862  2.62107  2.84692  2.95832  5.42544  4.18155    141 g - - -
          2.68618  4.42225  2.77519  2.73123  3.46354  2.40513  3.72494  3.29354  2.67741  2.69355  4.24690  2.90347  2.73739  3.18146  2.89801  2.37887  2.77519  2.98518  4.58477  3.61503
          0.02328  4.16758  4.88992  0.61958  0.77255  0.48576  0.95510
    123   2.54625  4.68255  3.07248  2.17431  3.89452  3.47696  3.70628  3.25212  2.38633  2.73293  3.77541  2.77440  3.87863  2.89648  2.95246  2.71828  2.87220  2.12306  5.21989  3.92165    142 v - - -
          2.68618  4.42225  2.77519  2.73123  3.46354  2.40513  3.72494  3.29354  2.67741  2.69355  4.24690  2.90347  2.73739  3.18146  2.89801  2.37887  2.77519  2.98518  4.58477  3.61503
          0.02328  4.16758  4.88992  0.61958  0.77255  0.48576  0.95510
    124   2.79267  5.08370  2.61995  2.43324  4.50370  2.09810  3.75016  3.94876  1.54752  3.48607  4.30222  2.95641  3.89910  2.89604  2.87488  2.78121  3.05950  3.55933  5.63947  4.29148    143 k - - -
          2.68630  4.42237  2.77532  2.73117  3.46366  2.40525  3.72507  3.29362  2.67693  2.69367  4.24702  2.90359  2.73752  3.18159  2.89813  2.37899  2.77485  2.98452  4.58489  3.61515
          0.29296  1.40068  4.88992  0.98919  0.46502  0.48576  0.95510
    125   2.64742  4.65868  3.18460  2.62460  3.88201  3.50249  3.71830  2.93798  1.95565  2.89506  3.76005  3.10381  3.89803  2.81077  2.88451  2.74007  2.12085  2.70542  5.20662  3.92328    147 k - - -
          2.68618  4.42225  2.77519  2.73123  3.46354  2.40513  3.72494  3.29354  2.67741  2.69355  4.24690  2.90347  2.73739  3.18146  2.89801  2.37887  2.77519  2.98518  4.58477  3.61503
          0.02328  4.16758  4.88992  0.61958  0.77255  0.48576  0.95510
    126   3.15430  4.48494  4.86779  4.39781  3.68785  4.46714  5.12538  1.64613  4.27356  2.20498  3.50468  4.59602  4.82151  4.56185  4.47332  3.87567  3.43649  0.84818  5.65568  4.42577    148 v - - -
          2.68618  4.42225  2.77519  2.73123  3.46354  2.40513  3.72494  3.29354  2.67741  2.69355  4.24690  2.90347  2.73739  3.18146  2.89801  2.37887  2.77519  2.98518  4.58477  3.61503
          0.02328  4.16758  4.88992  0.61958  0.77255  0.48576  0.95510
    127   3.70162  5.06966  4.28825  4.08196  2.36971  4.18516  3.79853  3.67347  3.93199  3.04847  4.31892  4.10660  4.65618  4.16454  4.05076  3.80476  3.99203  3.55909  4.02159  0.58783    149 Y - - -
          2.68618  4.42225  2.77519  2.73123  3.46354  2.40513  3.72494  3.29354  2.67741  2.69355  4.24690  2.90347  2.73739  3.18146  2.89801  2.37887  2.77519  2.98518  4.58477  3.61503
          0.02328  4.16758  4.88992  0.61958  0.77255  0.48576  0.95510
    128   1.58663  4.29075  4.10009  3.69303  3.83455  3.51944  4.52595  2.37794  3.61468  2.64191  3.73698  3.82517  4.14584  3.91001  3.86053  2.94294  3.01112  1.33042  5.46834  4.25586    150 v - - -
          2.68618  4.42225  2.77519  2.73123  3.46354  2.40513  3.72494  3.29354  2.67741  2.69355  4.24690  2.90347  2.73739  3.18146  2.89801  2.37887  2.77519  2.98518  4.58477  3.61503
          0.02328  4.16758  4.88992  0.61958  0.77255  0.48576  0.95510
    129   3.20897  4.49338  4.98091  4.45526  3.54225  4.60524  5.09459  1.60158  4.34570  1.68874  3.33902  4.66746  4.85976  4.55797  4.51208  3.97656  3.45741  1.06571  5.52843  4.36081    151 v - - -
          2.68618  4.42225  2.77519  2.73123  3.46354  2.40513  3.72494  3.29354  2.67741  2.69355  4.24690  2.90347  2.73739  3.18146  2.89801  2.37887  2.77519  2.98518  4.58477  3.61503
          0.02328  4.16758  4.88992  0.61958  0.77255  0.48576  0.95510
    130   3.25776  4.53877  5.03763  4.49827  3.40735  4.63654  5.07517  1.45797  4.38283  1.30316  3.19519  4.70569  4.85928  4.53827  4.51391  4.00315  3.49734  1.50685  5.43438  4.31478    152 l - - -
          2.68618  4.42225  2.77519  2.73123  3.46354  2.40513  3.72494  3.29354  2.67741  2.69355  4.24690  2.90347  2.73739  3.18146  2.89801  2.37887  2.77519  2.98518  4.58477  3.61503
          0.02328  4.16758  4.88992  0.61958  0.77255  0.48576  0.95510
    131   3.00060  4.98852  2.91962  2.84040  4.40223  3.40862  4.20486  4.18845  3.14037  3.80371  4.76522  0.72530  4.07941  3.48692  3.49765  3.06192  3.39751  3.77970  5.67392  4.33619    153 n - - -
          2.68618  4.42225  2.77519  2.73123  3.46354  2.40513  3.72494  3.29354  2.67741  2.69355  4.24690  2.90347  2.73739  3.18146  2.89801  2.37887  2.77519  2.98518  4.58477  3.61503
          0.02328  4.16758  4.88992  0.61958  0.77255  0.48576  0.95510
    132   2.38302  4.75714  2.25265  2.48621  4.01774  3.09307  3.72385  2.31717  2.58375  3.05035  3.89019  2.70706  3.86121  2.90296  3.04306  2.69951  2.89517  3.08892  5.32842  4.00552    154 d - - -
          2.68618  4.42225  2.77519  2.73123  3.46354  2.40513  3.72494  3.29354  2.67741  2.69355  4.24690  2.90347  2.73739  3.18146  2.89801  2.37887  2.77519  2.98518  4.58477  3.61503
          0.09557  4.16758  2.58152  0.61958  0.77255  0.48576  0.95510
    133   2.53595  4.26748  3.63408  3.15261  3.62840  2.89452  4.05774  1.98523  3.08260  2.62305  3.57994  3.45433  3.96594  3.40294  3.39103  2.78802  1.80836  2.45971  5.11763  3.89196    155 t - - -
          2.68618  4.42225  2.77519  2.73123  3.46354  2.40513  3.72494  3.29354  2.67741  2.69355  4.24690  2.90347  2.73739  3.18146  2.89801  2.37887  2.77519  2.98518  4.58477  3.61503
          0.02500  4.09701  4.81935  0.61958  0.77255  0.43865  1.03537
    134   1.98810  4.76406  2.73957  2.49720  4.29294  2.85962  3.77734  3.73181  2.61651  3.31862  4.12100  2.70722  2.33375  2.93267  3.08491  2.39906  2.88342  3.32779  5.53523  4.19191    156 a - - -
          2.68618  4.42225  2.77519  2.73123  3.46354  2.40513  3.72494  3.29354  2.67741  2.69355  4.24690  2.90347  2.73739  3.18146  2.89801  2.37887  2.77519  2.98518  4.58477  3.61503
          0.02328  4.16758  4.88992  0.61958  0.77255  0.48576  0.95510
    135   2.42658  5.10692  2.43569  2.14589  4.42197  2.48980  3.63992  3.88625  2.06307  3.40606  4.18016  2.86176  3.81842  2.76012  2.91780  2.65025  2.70368  3.48581  5.57370  4.17482    157 k - - -
          2.68618  4.42225  2.77519  2.73123  3.46354  2.40513  3.72494  3.29354  2.67741  2.69355  4.24690  2.90347  2.73739  3.18146  2.89801  2.37887  2.77519  2.98518  4.58477  3.61503
          0.06544  4.16758  3.03966  0.61958  0.77255  0.48576  0.95510
    136   2.75321  4.46377  3.60425  3.04125  3.63840  3.72407  3.98303  2.07730  1.95162  2.51762  3.54134  3.45009  4.10617  3.26225  3.14652  3.00091  2.99148  1.90792  5.14635  3.90720    158 v - - -
          2.68618  4.42225  2.77519  2.73123  3.46354  2.40513  3.72494  3.29354  2.67741  2.69355  4.24690  2.90347  2.73739  3.18146  2.89801  2.37887  2.77519  2.98518  4.58477  3.61503
          0.02427  4.12641  4.84876  0.61958  0.77255  0.45671  1.00338
    137   1.97166  4.90618  2.92238  2.04565  4.20381  3.42761  3.66959  3.59769  2.07110  3.19880  4.01372  2.96468  3.85213  2.81362  2.85218  2.68639  2.90877  2.98331  5.42243  4.08378    159 a - - -
          2.68618  4.42225  2.77519  2.73123  3.46354  2.40513  3.72494  3.29354  2.67741  2.69355  4.24690  2.90347  2.73739  3.18146  2.89801  2.37887  2.77519  2.98518  4.58477  3.61503
          0.02328  4.16758  4.88992  0.61958  0.77255  0.48576  0.95510
    138   2.28615  4.76441  3.05165  2.36302  4.01398  3.45217  3.66952  3.24361  1.98258  3.02990  3.85869  3.00974  3.85059  2.83133  2.88812  2.67414  2.38212  2.87011  5.29187  3.97461    160 k - - -
          2.68618  4.42225  2.77519  2.73123  3.46354  2.40513  3.72494  3.29354  2.67741  2.69355  4.24690  2.90347  2.73739  3.18146  2.89801  2.37887  2.77519  2.98518  4.58477  3.61503
          0.02328  4.16758  4.88992  0.61958  0.77255  0.48576  0.95510
    139   1.60451  4.87483  2.55716  2.32168  4.20417  3.37318  3.73706  3.61534  2.58478  3.22646  4.05240  2.95032  3.85628  2.78221  3.05380  2.70241  2.58449  3.27326  5.47000  4.12364    161 a - - -
          2.68618  4.42225  2.77519  2.73123  3.46354  2.40513  3.72494  3.29354  2.67741  2.69355  4.24690  2.90347  2.73739  3.18146  2.89801  2.37887  2.77519  2.98518  4.58477  3.61503
          0.02328  4.16758  4.88992  0.61958  0.77255  0.48576  0.95510
    140   3.34372  4.67586  4.92856  4.39029  3.23275  4.60220  4.97733  2.03648  4.23004  0.85439  3.03364  4.64148  4.82314  4.38981  4.36854  3.97054  3.58298  1.88729  5.31509  4.21045    162 l - - -
          2.68618  4.42225  2.77519  2.73123  3.46354  2.40513  3.72494  3.29354  2.67741  2.69355  4.24690  2.90347  2.73739  3.18146  2.89801  2.37887  2.77519  2.98518  4.58477  3.61503
          0.02328  4.16758  4.88992  0.61958  0.77255  0.48576  0.95510
    141   2.57880  4.82772  2.37467  2.46120  4.05848  3.41693  3.74227  3.44524  2.60871  1.98557  3.95213  2.31739  3.88064  2.92421  3.06844  2.73818  2.94801  3.14405  5.37453  4.03528    163 l - - -
          2.68618  4.42225  2.77519  2.73123  3.46354  2.40513  3.72494  3.29354  2.67741  2.69355  4.24690  2.90347  2.73739  3.18146  2.89801  2.37887  2.77519  2.98518  4.58477  3.61503
          0.02328  4.16758  4.88992  0.61958  0.77255  0.48576  0.95510
    142   1.31186  4.60160  2.96668  2.54489  4.24081  3.24793  3.93089  3.64515  2.81484  3.29367  4.13176  2.69775  3.84850  3.13418  3.22898  2.34741  2.91565  3.24911  5.54517  4.24695    164 a - - -
          2.68618  4.42225  2.77519  2.73123  3.46354  2.40513  3.72494  3.29354  2.67741  2.69355  4.24690  2.90347  2.73739  3.18146  2.89801  2.37887  2.77519  2.98518  4.58477  3.61503
          0.02328  4.16758  4.88992  0.61958  0.77255  0.48576  0.95510
    143   1.80323  4.85963  2.84190  2.50444  4.32434  3.35073  3.78496  3.73887  2.31053  3.33980  4.16647  1.91199  3.87186  2.94823  2.97388  2.71662  2.97536  3.36466  5.54923  4.21592    165 a - - -
          2.68618  4.42225  2.77519  2.73123  3.46354  2.40513  3.72494  3.29354  2.67741  2.69355  4.24690  2.90347  2.73739  3.18146  2.89801  2.37887  2.77519  2.98518  4.58477  3.61503
          0.02328  4.16758  4.88992  0.61958  0.77255  0.48576  0.95510
    144   2.38410  4.29324  3.55130  3.00385  3.52226  3.52278  3.91526  2.52203  2.95106  2.57709  3.48236  3.02570  3.96119  3.25439  3.29055  2.61122  2.18866  1.97874  4.97829  3.74880    166 v - - -
          2.68619  4.42226  2.77520  2.73124  3.46324  2.40514  3.72495  3.29355  2.67742  2.69356  4.24691  2.90347  2.73740  3.18147  2.89802  2.37888  2.77520  2.98519  4.58478  3.61504
          0.08033  2.66401  4.88992  0.42361  1.06327  0.48576  0.95510
    145   2.79817  5.14704  2.21758  2.31193  4.60002  3.29775  3.81548  4.08011  2.73137  3.62767  4.44683  1.40524  3.87659  2.97475  3.25115  2.46562  2.92106  3.65686  5.80675  4.38436    168 n - - -
          2.68618  4.42225  2.77519  2.73123  3.46354  2.40513  3.72494  3.29354  2.67741  2.69355  4.24690  2.90347  2.73739  3.18146  2.89801  2.37887  2.77519  2.98518  4.58477  3.61503
          0.02328  4.16758  4.88992  0.61958  0.77255  0.48576  0.95510
    146   1.26646  4.60665  3.20880  2.79545  4.10920  3.36168  3.88810  3.48988  2.61336  3.13686  4.01327  3.20002  3.90841  2.87957  2.62106  2.73761  2.94989  3.15472  5.40687  4.14133    169 a - - -
          2.68618  4.42225  2.77519  2.73123  3.46354  2.40513  3.72494  3.29354  2.67741  2.69355  4.24690  2.90347  2.73739  3.18146  2.89801  2.37887  2.77519  2.98518  4.58477  3.61503
          0.02328  4.16758  4.88992  0.61958  0.77255  0.48576  0.95510
    147   1.20142  4.23170  3.66244  3.23981  4.13304  2.70060  4.21956  3.46958  3.21535  3.21019  4.05917  3.41177  3.80289  3.50604  3.53622  2.39167  2.26615  2.71872  5.51633  4.30652    170 a - - -
          2.68618  4.42225  2.77519  2.73123  3.46354  2.40513  3.72494  3.29354  2.67741  2.69355  4.24690  2.90347  2.73739  3.18146  2.89801  2.37887  2.77519  2.98518  4.58477  3.61503
          0.02328  4.16758  4.88992  0.61958  0.77255  0.48576  0.95510
    148   2.55519  5.53302  1.20154  1.93404  4.84037  3.30470  3.82593  4.34622  2.82238  3.84927  4.68499  2.62674  3.91148  2.98608  3.41196  2.87402  3.26402  3.91759  6.01741  4.51908    171 d - - -
          2.68618  4.42225  2.77519  2.73123  3.46354  2.40513  3.72494  3.29354  2.67741  2.69355  4.24690  2.90347  2.73739  3.18146  2.89801  2.37887  2.77519  2.98518  4.58477  3.61503
          0.02328  4.16758  4.88992  0.61958  0.77255  0.48576  0.95510
    149   3.45815  4.77571  4.85268  4.39413  1.27254  4.52089  4.27713  2.52633  4.23650  1.31360  3.15899  4.45463  4.77220  4.30009  4.31313  3.89882  3.68860  2.63410  4.47335  2.92241    172 f - - -
          2.68618  4.42225  2.77519  2.73123  3.46354  2.40513  3.72494  3.29354  2.67741  2.69355  4.24690  2.90347  2.73739  3.18146  2.89801  2.37887  2.77519  2.98518  4.58477  3.61503
          0.02328  4.16758  4.88992  0.61958  0.77255  0.48576  0.95510
    150   2.70166  5.33406  1.86418  1.98640  4.65052  3.35762  3.70571  4.13464  1.74885  3.62348  4.41191  2.82037  3.86463  2.83552  3.03004  2.75404  3.07362  3.71312  5.76906  4.33489    173 k - - -
          2.68618  4.42225  2.77519  2.73123  3.46354  2.40513  3.72494  3.29354  2.67741  2.69355  4.24690  2.90347  2.73739  3.18146  2.89801  2.37887  2.77519  2.98518  4.58477  3.61503
          0.02328  4.16758  4.88992  0.61958  0.77255  0.48576  0.95510
    151   2.00011  4.58633  3.18399  2.56071  3.78541  3.49697  3.72561  2.99522  2.27857  2.82476  3.68606  3.11027  3.89021  2.79843  2.97866  2.72970  2.79725  2.38641  5.14041  3.86064    174 a - - -
          2.68618  4.42225  2.77519  2.73123  3.46354  2.40513  3.72494  3.29354  2.67741  2.69355  4.24690  2.90347  2.73739  3.18146  2.89801  2.37887  2.77519  2.98518  4.58477  3.61503
          0.02328  4.16758  4.88992  0.61958  0.77255  0.48576  0.95510
    152   1.79266  4.96180  2.95857  2.44090  4.31815  3.46294  3.70962  3.70995  1.71761  3.28582  4.11757  3.02556  3.91192  2.80496  2.70757  2.78493  3.00992  3.37014  5.48044  4.17540    175 k - - -
          2.68618  4.42225  2.77519  2.73123  3.46354  2.40513  3.72494  3.29354  2.67741  2.69355  4.24690  2.90347  2.73739  3.18146  2.89801  2.37887  2.77519  2.98518  4.58477  3.61503
          0.02328  4.16758  4.88992  0.61958  0.77255  0.48576  0.95510
    153   3.88161  5.05245  4.82937  4.56854  1.37818  4.56995  3.53582  3.54441  4.40165  2.83442  4.12678  4.21833  4.86810  4.30489  4.38733  3.95169  4.09934  3.47646  3.65422  0.90112    176 y - - -
          2.68618  4.42225  2.77519  2.73123  3.46354  2.40513  3.72494  3.29354  2.67741  2.69355  4.24690  2.90347  2.73739  3.18146  2.89801  2.37887  2.77519  2.98518  4.58477  3.61503
          0.02328  4.16758  4.88992  0.61958  0.77255  0.48576  0.95510
    154   2.91622  5.28114  2.85895  1.95694  4.65621  3.50957  3.67600  4.07788  1.40267  3.54036  4.35545  2.98672  3.95068  2.49487  2.54380  2.87053  3.13085  3.69813  5.63700  4.32399    177 k - - -
          2.68618  4.42225  2.77519  2.73123  3.46354  2.40513  3.72494  3.29354  2.67741  2.69355  4.24690  2.90347  2.73739  3.18146  2.89801  2.37887  2.77519  2.98518  4.58477  3.61503
          0.02328  4.16758  4.88992  0.61958  0.77255  0.48576  0.95510
    155   2.18878  5.21349  2.38305  1.67635  4.52209  3.36771  3.67076  3.99522  2.22075  3.50267  4.28335  2.83890  3.84028  2.69079  2.97755  2.69960  2.99299  3.58742  5.66253  4.24698    178 e - - -
          2.68618  4.42225  2.77519  2.73123  3.46354  2.40513  3.72494  3.29354  2.67741  2.69355  4.24690  2.90347  2.73739  3.18146  2.89801  2.37887  2.77519  2.98518  4.58477  3.61503
          0.02328  4.16758  4.88992  0.61958  0.77255  0.48576  0.95510
    156   1.90041  4.39064  3.06148  2.93201  3.67650  3.52164  3.94045  2.66016  2.91323  2.67895  3.60370  3.33422  3.97539  3.22615  3.28737  2.81228  2.65951  1.86076  5.13036  3.88249    179 v - - -
          2.68618  4.42225  2.77519  2.73123  3.46354  2.40513  3.72494  3.29354  2.67741  2.69355  4.24690  2.90347  2.73739  3.18146  2.89801  2.37887  2.77519  2.98518  4.58477  3.61503
          0.02328  4.16758  4.88992  0.61958  0.77255  0.48576  0.95510
    157   2.56726  4.27319  4.11439  3.56302  3.09717  3.87392  4.09149  1.77094  3.42809  2.15389  3.29431  3.80104  4.23798  3.68611  3.63949  3.17520  3.02868  2.25911  4.71408  2.00607    180 i - - -
          2.68618  4.42225  2.77519  2.73123  3.46354  2.40513  3.72494  3.29354  2.67741  2.69355  4.24690  2.90347  2.73739  3.18146  2.89801  2.37887  2.77519  2.98518  4.58477  3.61503
          0.02328  4.16758  4.88992  0.61958  0.77255  0.48576  0.95510
    158   2.22298  4.61364  3.19215  1.89596  3.82176  3.52744  3.77754  2.70725  2.63355  2.61793  3.70420  3.14034  3.92547  2.98156  3.05608  2.76487  2.88674  2.58359  5.21094  3.92269    181 e - - -
          2.68618  4.42225  2.77519  2.73123  3.46354  2.40513  3.72494  3.29354  2.67741  2.69355  4.24690  2.90347  2.73739  3.18146  2.89801  2.37887  2.77519  2.98518  4.58477  3.61503
          0.02328  4.16758  4.88992  0.61958  0.77255  0.48576  0.95510
    159   1.99328  4.33961  3.52951  2.98092  3.43563  3.60529  3.86863  2.78273  2.66908  1.87183  3.43382  3.36857  3.99648  3.21598  3.18914  2.87439  2.87716  2.57455  4.90687  3.15560    182 l - - -
          2.68618  4.42225  2.77519  2.73123  3.46354  2.40513  3.72494  3.29354  2.67741  2.69355  4.24690  2.90347  2.73739  3.18146  2.89801  2.37887  2.77519  2.98518  4.58477  3.61503
          0.02328  4.16758  4.88992  0.61958  0.77255  0.48576  0.95510
    160   2.37610  4.26631  3.69820  3.16625  2.20447  3.57256  3.95313  2.73878  3.09853  2.24147  3.42381  3.48285  4.01573  3.38394  3.39639  2.03106  2.87999  2.53159  4.83775  3.54261    183 s - - -
          2.68618  4.42225  2.77519  2.73123  3.46354  2.40513  3.72494  3.29354  2.67741  2.69355  4.24690  2.90347  2.73739  3.18146  2.89801  2.37887  2.77519  2.98518  4.58477  3.61503
          0.02328  4.16758  4.88992  0.61958  0.77255  0.48576  0.95510
    161   2.23912  4.56474  3.15535  2.68838  4.12502  3.16911  3.84702  3.52754  2.40864  3.16542  3.99248  3.11762  3.82910  3.03473  3.09045  1.90526  1.95660  3.15268  5.42110  4.13106    184 s - - -
          2.68618  4.42225  2.77519  2.73123  3.46354  2.40513  3.72494  3.29354  2.67741  2.69355  4.24690  2.90347  2.73739  3.18146  2.89801  2.37887  2.77519  2.98518  4.58477  3.61503
          0.02328  4.16758  4.88992  0.61958  0.77255  0.48576  0.95510
    162   2.30291  5.17433  2.21941  2.22567  4.49004  3.37244  3.64013  3.96567  2.26974  3.46683  4.23477  2.64985  3.82052  2.16973  2.92528  2.55637  2.94260  3.55142  5.62027  4.20792    185 q - - -
          2.68618  4.42225  2.77519  2.73123  3.46354  2.40513  3.72494  3.29354  2.67741  2.69355  4.24690  2.90347  2.73739  3.18146  2.89801  2.37887  2.77519  2.98518  4.58477  3.61503
          0.26423  4.16758  1.52918  0.61958  0.77255  0.48576  0.95510
    163   1.94549  4.83722  2.48977  2.23997  4.23054  3.25138  3.69120  3.65984  2.56218  3.25653  4.08138  2.36862  3.77613  2.85698  3.04095  2.41736  2.90192  3.29331  5.48502  4.12458    186 a - - -
          2.68618  4.42225  2.77519  2.73123  3.46354  2.40513  3.72494  3.29354  2.67741  2.69355  4.24690  2.90347  2.73739  3.18146  2.89801  2.37887  2.77519  2.98518  4.58477  3.61503
          0.02953  3.93288  4.65522  0.61958  0.77255  0.71417  0.67256
    164   2.79734  5.28923  2.06217  1.76814  4.57909  3.25317  3.66097  4.06619  2.53471  3.57162  4.38663  2.71842  3.79753  2.01592  3.04912  2.72022  3.05747  3.66024  5.73248  4.28933    187 e - - -
          2.68618  4.42225  2.77519  2.73123  3.46354  2.40513  3.72494  3.29354  2.67741  2.69355  4.24690  2.90347  2.73739  3.18146  2.89801  2.37887  2.77519  2.98518  4.58477  3.61503
          0.10271  3.93288  2.55076  0.61958  0.77255  0.71417  0.67256
    165   1.36070  4.14702  3.62145  3.27328  3.84024  3.11547  4.22462  2.72069  3.21078  2.72564  3.78457  3.43098  3.80539  3.54397  3.48574  2.55910  2.76677  2.17587  5.38428  4.15060    188 a - - -
          2.68618  4.42225  2.77519  2.73123  3.46354  2.40513  3.72494  3.29354  2.67741  2.69355  4.24690  2.90347  2.73739  3.18146  2.89801  2.37887  2.77519  2.98518  4.58477  3.61503
          0.03174  3.86191  4.58425  0.61958  0.77255  0.76570  0.62550
    166   2.49931  4.32350  4.07244  3.56778  3.36321  3.85018  4.36697  2.06992  3.43523  1.54612  3.23824  3.85343  4.27207  3.74812  3.69092  3.20335  3.07711  1.69019  5.14925  3.94424    189 l - - -
          2.68618  4.42225  2.77519  2.73123  3.46354  2.40513  3.72494  3.29354  2.67741  2.69355  4.24690  2.90347  2.73739  3.18146  2.89801  2.37887  2.77519  2.98518  4.58477  3.61503
          0.03174  3.86191  4.58425  0.61958  0.77255  0.76570  0.62550
    167   2.07147  4.36578  3.06518  2.67736  4.08509  2.21234  3.82932  3.49336  2.66183  3.13770  3.97079  3.05415  3.70174  3.03658  2.66001  2.17372  2.73351  3.07965  5.38318  4.11333    190 a - - -
          2.68569  4.42247  2.77513  2.73139  3.46375  2.40513  3.72516  3.29352  2.67757  2.69376  4.24711  2.90328  2.73731  3.18136  2.89822  2.37903  2.77479  2.98505  4.58498  3.61525
          0.50999  0.94345  4.58425  1.34319  0.30247  0.66313  0.72409
    168   2.58691  4.55037  3.02105  2.62110  2.79456  3.36169  3.72355  3.21755  2.66582  2.87168  3.77617  1.95505  3.39008  3.00355  3.06657  2.69321  2.87063  2.93791  4.98971  3.57299    197 n - - -
          2.68618  4.42225  2.77519  2.73123  3.46354  2.40513  3.72494  3.29354  2.67741  2.69355  4.24690  2.90347  2.73739  3.18146  2.89801  2.37887  2.77519  2.98518  4.58477  3.61503
          0.02953  3.93288  4.65522  0.61958  0.77255  0.71417  0.67256
    169   2.62030  4.90885  2.60842  2.21468  4.19002  3.32938  3.60896  3.62218  2.34301  3.19748  4.00505  2.35396  2.82711  2.75288  2.88531  2.62000  2.86387  2.96443  5.41196  4.04866    198 e - - -
          2.68618  4.42225  2.77519  2.73123  3.46354  2.40513  3.72494  3.29354  2.67741  2.69355  4.24690  2.90347  2.73739  3.18146  2.89801  2.37887  2.77519  2.98518  4.58477  3.61503
          0.02953  3.93288  4.65522  0.61958  0.77255  0.71417  0.67256
    170   2.03574  4.42316  3.14740  2.66216  3.25328  2.56717  3.75341  3.11238  2.45728  2.80626  3.67430  3.09595  3.80755  2.98904  3.03989  2.62708  2.72774  2.82426  5.12303  3.84978    199 a - - -
          2.68618  4.42225  2.77519  2.73123  3.46354  2.40513  3.72494  3.29354  2.67741  2.69355  4.24690  2.90347  2.73739  3.18146  2.89801  2.37887  2.77519  2.98518  4.58477  3.61503
          0.02953  3.93288  4.65522  0.61958  0.77255  0.71417  0.67256
    171   2.28764  4.20728  3.31531  3.04717  4.15875  2.40588  4.13485  3.46956  3.07940  3.23753  4.11971  3.26581  3.71446  3.41422  3.38361  2.46525  1.32815  3.02856  5.51396  4.29662    200 t - - -
          2.68618  4.42225  2.77519  2.73123  3.46354  2.40513  3.72494  3.29354  2.67741  2.69355  4.24690  2.90347  2.73739  3.18146  2.89801  2.37887  2.77519  2.98518  4.58477  3.61503
          0.02953  3.93288  4.65522  0.61958  0.77255  0.40073  1.10816
    172   1.38006  4.27671  3.58108  3.11222  3.86764  3.25824  4.08290  2.63491  3.06692  2.90585  3.80440  3.38312  3.86824  3.37994  3.39985  2.19358  2.63351  2.76493  5.29529  4.06796    201 a - - -
          2.68618  4.42225  2.77519  2.73123  3.46354  2.40513  3.72494  3.29354  2.67741  2.69355  4.24690  2.90347  2.73739  3.18146  2.89801  2.37887  2.77519  2.98518  4.58477  3.61503
          0.07098  4.14272  2.94435  0.61958  0.77255  0.46765  0.98477
    173   1.52581  4.62792  2.45308  2.59695  4.37225  2.07509  3.93985  3.79030  2.86760  3.42630  4.25205  3.04368  3.81454  3.13221  3.32258  2.61696  2.91405  3.34703  5.65542  4.33421    202 a - - -
          2.68618  4.42225  2.77519  2.73123  3.46354  2.40513  3.72494  3.29354  2.67741  2.69355  4.24690  2.90347  2.73739  3.18146  2.89801  2.37887  2.77519  2.98518  4.58477  3.61503
          0.02436  4.12276  4.84511  0.61958  0.77255  0.45436  1.00746
    174   2.34178  4.69363  2.92703  2.57442  4.33112  1.99123  3.85048  3.76758  2.55028  3.36439  4.17430  2.64571  3.82536  3.01955  3.13610  1.90103  2.89776  3.34361  5.58158  4.25647    203 s - - -
          2.68618  4.42225  2.77519  2.73123  3.46354  2.40513  3.72494  3.29354  2.67741  2.69355  4.24690  2.90347  2.73739  3.18146  2.89801  2.37887  2.77519  2.98518  4.58477  3.61503
          0.02328  4.16758  4.88992  0.61958  0.77255  0.48576  0.95510
    175   2.76502  5.24849  2.38213  1.83736  4.57140  3.37528  3.66847  4.04803  1.70999  3.53920  4.31689  2.84308  3.30814  2.79049  2.92984  2.71073  3.00756  3.63116  5.68316  4.26899    204 k - - -
          2.68618  4.42225  2.77519  2.73123  3.46354  2.40513  3.72494  3.29354  2.67741  2.69355  4.24690  2.90347  2.73739  3.18146  2.89801  2.37887  2.77519  2.98518  4.58477  3.61503
          0.02328  4.16758  4.88992  0.61958  0.77255  0.48576  0.95510
    176   3.24962  4.56736  4.87940  4.38350  2.70485  4.51001  4.81205  0.98347  4.25723  1.86402  3.22922  4.56355  4.78664  4.42687  4.39431  3.89215  3.49953  1.95979  5.15669  3.83508    205 i - - -
          2.68618  4.42225  2.77519  2.73123  3.46354  2.40513  3.72494  3.29354  2.67741  2.69355  4.24690  2.90347  2.73739  3.18146  2.89801  2.37887  2.77519  2.98518  4.58477  3.61503
          0.02328  4.16758  4.88992  0.61958  0.77255  0.48576  0.95510
    177   0.65994  4.36742  3.78960  3.60715  4.37318  3.18182  4.59030  3.54500  3.63183  3.41195  4.41928  3.67337  3.94997  3.94709  3.85419  2.71935  3.01779  3.14659  5.76965  4.60713    206 A - - -
          2.68618  4.42225  2.77519  2.73123  3.46354  2.40513  3.72494  3.29354  2.67741  2.69355  4.24690  2.90347  2.73739  3.18146  2.89801  2.37887  2.77519  2.98518  4.58477  3.61503
          0.02328  4.16758  4.88992  0.61958  0.77255  0.48576  0.95510
    178   2.75258  4.99495  3.01452  2.43546  4.34833  3.47769  3.66951  3.75574  1.52943  3.30250  4.11708  3.01541  3.89853  2.80675  2.59676  2.54665  2.35511  3.40356  5.47344  4.16517    207 k - - -
          2.68618  4.42225  2.77519  2.73123  3.46354  2.40513  3.72494  3.29354  2.67741  2.69355  4.24690  2.90347  2.73739  3.18146  2.89801  2.37887  2.77519  2.98518  4.58477  3.61503
          0.02328  4.16758  4.88992  0.61958  0.77255  0.48576  0.95510
    179   2.77771  4.55198  3.54360  2.97376  3.64766  3.69645  3.91317  2.76543  1.89190  1.85661  3.55600  3.39065  4.07846  3.17188  2.99006  2.97567  3.01007  2.22016  5.13545  3.89625    208 l - - -
          2.68618  4.42225  2.77519  2.73123  3.46354  2.40513  3.72494  3.29354  2.67741  2.69355  4.24690  2.90347  2.73739  3.18146  2.89801  2.37887  2.77519  2.98518  4.58477  3.61503
          0.02328  4.16758  4.88992  0.61958  0.77255  0.48576  0.95510
    180   2.72223  5.12337  2.21353  2.10764  4.41165  3.37507  3.67123  3.86569  2.41576  3.40661  4.19772  2.09008  3.83805  2.80281  2.99019  2.69022  2.96600  2.61846  5.59211  4.19285    209 n - - -
          2.68618  4.42225  2.77519  2.73123  3.46354  2.40513  3.72494  3.29354  2.67741  2.69355  4.24690  2.90347  2.73739  3.18146  2.89801  2.37887  2.77519  2.98518  4.58477  3.61503
          0.02328  4.16758  4.88992  0.61958  0.77255  0.48576  0.95510
    181   2.52954  4.80608  2.96612  2.48613  4.12868  2.13299  3.69610  3.54305  2.34087  2.95559  3.82712  2.35983  3.84533  2.85311  2.91602  2.61732  2.88470  3.20531  5.38200  4.05408    210 g - - -
          2.68618  4.42225  2.77519  2.73123  3.46354  2.40513  3.72494  3.29354  2.67741  2.69355  4.24690  2.90347  2.73739  3.18146  2.89801  2.37887  2.77519  2.98518  4.58477  3.61503
          0.02328  4.16758  4.88992  0.61958  0.77255  0.48576  0.95510
    182   2.42990  4.94545  2.57025  2.37689  4.26781  2.96044  3.63625  3.61965  2.41821  3.26743  4.05132  2.56011  3.80747  2.68103  2.89932  2.29902  2.40026  3.29925  5.46308  4.09288    211 s - - -
          2.68619  4.42228  2.77523  2.73107  3.46357  2.40516  3.72498  3.29357  2.67744  2.69358  4.24693  2.90337  2.73732  3.18137  2.89804  2.37890  2.77523  2.98521  4.58480  3.61506
          0.37325  2.36136  1.52687  0.73822  0.65002  0.48576  0.95510
    183   2.55259  4.82300  2.61245  2.35598  4.12998  3.32806  3.62170  3.55252  2.25167  3.07451  3.95661  2.64597  3.77597  2.77238  2.88104  2.44100  2.24937  3.20676  5.36960  4.02295    216 t - - -
          2.68618  4.42225  2.77519  2.73123  3.46354  2.40513  3.72494  3.29354  2.67741  2.69355  4.24690  2.90347  2.73739  3.18146  2.89801  2.37887  2.77519  2.98518  4.58477  3.61503
          0.02955  3.93224  4.65459  0.61958  0.77255  0.36536  1.18399
    184   2.72588  5.20046  2.10263  2.30141  4.52644  3.38438  3.64287  4.00100  1.83321  3.44647  4.26155  2.68252  3.83300  2.42350  2.85153  2.55410  2.96382  3.58438  5.63382  4.22804    217 k - - -
          2.68618  4.42225  2.77519  2.73123  3.46354  2.40513  3.72494  3.29354  2.67741  2.69355  4.24690  2.90347  2.73739  3.18146  2.89801  2.37887  2.77519  2.98518  4.58477  3.61503
          0.02328  4.16758  4.88992  0.61958  0.77255  0.48576  0.95510
    185   3.08175  5.70401  1.27424  1.41866  4.98660  3.30270  3.87481  4.52588  2.92773  4.00826  4.87067  2.75960  3.94207  3.04443  3.54975  2.94712  3.37642  4.08341  6.15136  4.62161    218 d - - -
          2.68618  4.42225  2.77519  2.73123  3.46354  2.40513  3.72494  3.29354  2.67741  2.69355  4.24690  2.90347  2.73739  3.18146  2.89801  2.37887  2.77519  2.98518  4.58477  3.61503
          0.02328  4.16758  4.88992  0.61958  0.77255  0.48576  0.95510
    186   2.62434  4.47570  3.31947  2.76406  3.65571  3.54026  3.79058  2.68461  2.60747  2.68629  3.58155  3.21158  3.93365  2.46741  3.06628  2.78527  2.13413  2.28632  5.06223  3.80489    219 t - - -
          2.68618  4.42225  2.77519  2.73123  3.46354  2.40513  3.72494  3.29354  2.67741  2.69355  4.24690  2.90347  2.73739  3.18146  2.89801  2.37887  2.77519  2.98518  4.58477  3.61503
          0.02328  4.16758  4.88992  0.61958  0.77255  0.48576  0.95510
    187   3.23806  4.56179  4.88790  4.35304  3.33269  4.52520  4.93394  1.12564  4.19389  1.76782  2.19525  4.57638  4.77764  4.38790  4.33708  3.89092  3.48063  1.96983  5.33716  4.20621    220 i - - -
          2.68618  4.42225  2.77519  2.73123  3.46354  2.40513  3.72494  3.29354  2.67741  2.69355  4.24690  2.90347  2.73739  3.18146  2.89801  2.37887  2.77519  2.98518  4.58477  3.61503
          0.02328  4.16758  4.88992  0.61958  0.77255  0.48576  0.95510
    188   3.18876  4.51004  4.88820  4.32158  3.26123  4.47933  4.83986  1.68014  4.19784  1.55163  1.80296  4.52768  4.71347  4.32804  4.31599  3.81856  3.41839  1.77882  5.22918  4.13269    221 l - - -
          2.68618  4.42225  2.77519  2.73123  3.46354  2.40513  3.72494  3.29354  2.67741  2.69355  4.24690  2.90347  2.73739  3.18146  2.89801  2.37887  2.77519  2.98518  4.58477  3.61503
          0.02328  4.16758  4.88992  0.61958  0.77255  0.48576  0.95510
    189   3.22958  4.73678  4.38240  4.00858  3.37491  4.06397  4.67557  2.58189  3.75789  1.93333  0.90652  4.24647  4.53487  4.12495  3.92637  3.60476  3.54532  2.62049  5.24892  4.03254    222 m - - -
          2.68618  4.42225  2.77519  2.73123  3.46354  2.40513  3.72494  3.29354  2.67741  2.69355  4.24690  2.90347  2.73739  3.18146  2.89801  2.37887  2.77519  2.98518  4.58477  3.61503
          0.02328  4.16758  4.88992  0.61958  0.77255  0.48576  0.95510
    190   2.34787  4.28438  3.52686  3.21042  4.30700  3.07923  4.26711  3.66456  3.21793  3.39840  4.25087  3.39198  3.80773  3.53786  3.52927  1.61992  1.32769  3.18023  5.66660  4.43932    223 t - - -
          2.68618  4.42225  2.77519  2.73123  3.46354  2.40513  3.72494  3.29354  2.67741  2.69355  4.24690  2.90347  2.73739  3.18146  2.89801  2.37887  2.77519  2.98518  4.58477  3.61503
          0.02328  4.16758  4.88992  0.61958  0.77255  0.48576  0.95510
    191   2.34349  1.87618  3.69795  3.33956  4.11281  1.59543  4.28411  3.50799  3.30986  3.23167  4.08905  2.89294  3.82189  3.60770  3.59192  2.54564  2.80538  3.07019  5.50671  4.29937    224 g - - -
          2.68618  4.42225  2.77519  2.73123  3.46354  2.40513  3.72494  3.29354  2.67741  2.69355  4.24690  2.90347  2.73739  3.18146  2.89801  2.37887  2.77519  2.98518  4.58477  3.61503
          0.02328  4.16758  4.88992  0.61958  0.77255  0.48576  0.95510
    192   2.62833  4.60307  2.87972  2.62609  3.20053  3.50741  3.72576  3.12626  1.98488  2.23176  3.67598  3.10880  3.89591  2.93973  3.00422  2.73513  2.86009  2.75864  5.12945  3.83354    225 k - - -
          2.68618  4.42225  2.77519  2.73123  3.46354  2.40513  3.72494  3.29354  2.67741  2.69355  4.24690  2.90347  2.73739  3.18146  2.89801  2.37887  2.77519  2.98518  4.58477  3.61503
          0.06544  4.16758  3.03966  0.61958  0.77255  0.48576  0.95510
    193   2.77763  5.14247  2.66812  1.98346  4.45384  3.39440  3.67836  3.89962  2.33840  3.42731  4.23468  2.88537  2.12692  2.33216  2.85007  2.74548  3.01870  3.52437  5.59673  4.22531    226 e - - -
          2.68618  4.42225  2.77519  2.73123  3.46354  2.40513  3.72494  3.29354  2.67741  2.69355  4.24690  2.90347  2.73739  3.18146  2.89801  2.37887  2.77519  2.98518  4.58477  3.61503
          0.35441  4.12641  1.26487  0.61958  0.77255  0.45671  1.00338
    194   2.67562  4.72435  2.68358  2.18282  4.19807  3.22127  3.81616  3.60991  2.65111  3.25092  4.15862  2.97173  1.64993  3.02860  3.03144  2.73367  3.00471  3.26883  5.45042  4.16718    227 p - - -
          2.68618  4.42225  2.77519  2.73123  3.46354  2.40513  3.72494  3.29354  2.67741  2.69355  4.24690  2.90347  2.73739  3.18146  2.89801  2.37887  2.77519  2.98518  4.58477  3.61503
          0.03174  3.86191  4.58425  0.61958  0.77255  0.76570  0.62550
    195   2.54324  4.61368  2.67505  2.21903  4.17702  3.14673  3.80318  3.59783  2.65816  3.25711  4.12958  2.93613  3.76015  3.01161  3.05123  1.54591  2.89948  3.21740  5.47132  4.14326    228 s - - -
          2.68618  4.42225  2.77519  2.73123  3.46354  2.40513  3.72494  3.29354  2.67741  2.69355  4.24690  2.90347  2.73739  3.18146  2.89801  2.37887  2.77519  2.98518  4.58477  3.61503
          0.03174  3.86191  4.58425  0.61958  0.77255  0.34365  1.23504
    196   2.37183  3.77687  2.65075  2.71053  3.69226  3.48459  3.77535  3.04004  2.61603  2.74693  3.61799  3.16511  3.89733  2.97089  3.10139  2.61397  2.83681  1.98396  5.08437  3.81773    229 v - - -
          2.68618  4.42225  2.77519  2.73123  3.46354  2.40513  3.72494  3.29354  2.67741  2.69355  4.24690  2.90347  2.73739  3.18146  2.89801  2.37887  2.77519  2.98518  4.58477  3.61503
          0.02328  4.16758  4.88992  0.61958  0.77255  0.48576  0.95510
    197   2.19124  4.55443  3.18374  2.59600  3.80834  3.44569  3.74843  3.18543  2.47616  2.85687  3.71120  3.11156  3.04341  2.96246  3.04120  2.53379  2.43958  2.38336  5.16516  3.88368    230 a - - -
          2.68618  4.42225  2.77519  2.73123  3.46354  2.40513  3.72494  3.29354  2.67741  2.69355  4.24690  2.90347  2.73739  3.18146  2.89801  2.37887  2.77519  2.98518  4.58477  3.61503
          0.02328  4.16758  4.88992  0.61958  0.77255  0.48576  0.95510
    198   2.69439  4.54853  3.36255  2.79540  3.67321  3.59530  3.79278  2.47524  2.39539  2.10377  3.58874  3.24068  3.97421  2.18136  2.94043  2.84719  2.92028  2.77312  5.08738  3.83605    231 l - - -
          2.68618  4.42225  2.77519  2.73123  3.46354  2.40513  3.72494  3.29354  2.67741  2.69355  4.24690  2.90347  2.73739  3.18146  2.89801  2.37887  2.77519  2.98518  4.58477  3.61503
          0.02328  4.16758  4.88992  0.61958  0.77255  0.48576  0.95510
    199   2.45456  4.95424  2.50687  2.39029  4.25390  3.39611  3.67459  3.68324  2.30539  3.25870  4.06417  2.92244  3.84007  2.62664  2.93493  2.67673  1.86819  3.32800  5.47210  4.11273    232 t - - -
          2.68618  4.42225  2.77519  2.73123  3.46354  2.40513  3.72494  3.29354  2.67741  2.69355  4.24690  2.90347  2.73739  3.18146  2.89801  2.37887  2.77519  2.98518  4.58477  3.61503
          0.02328  4.16758  4.88992  0.61958  0.77255  0.48576  0.95510
    200   3.26938  4.54862  5.02947  4.51183  3.49896  4.66489  5.15328  1.00522  4.38497  1.72162  3.29127  4.73183  4.90483  4.59431  4.54488  4.04778  3.51872  1.64228  5.54097  4.38069    233 i - - -
          2.68618  4.42225  2.77519  2.73123  3.46354  2.40513  3.72494  3.29354  2.67741  2.69355  4.24690  2.90347  2.73739  3.18146  2.89801  2.37887  2.77519  2.98518  4.58477  3.61503
          0.02328  4.16758  4.88992  0.61958  0.77255  0.48576  0.95510
    201   2.68840  4.77012  3.04647  1.80282  3.97659  3.49429  3.71562  3.29389  2.33948  2.27926  3.84068  3.05523  3.90141  2.89264  2.89432  2.75220  2.92070  2.79696  5.29072  3.98581    234 e - - -
          2.68618  4.42225  2.77519  2.73123  3.46354  2.40513  3.72494  3.29354  2.67741  2.69355  4.24690  2.90347  2.73739  3.18146  2.89801  2.37887  2.77519  2.98518  4.58477  3.61503
          0.02328  4.16758  4.88992  0.61958  0.77255  0.48576  0.95510
    202   2.11715  5.04023  2.33925  2.34290  4.35734  3.37479  3.67539  3.80641  2.40933  3.35665  4.15069  2.88587  2.41774  2.57966  2.96980  2.67551  2.94013  3.42760  5.55008  4.16724    235 a - - -
          2.68618  4.42225  2.77519  2.73123  3.46354  2.40513  3.72494  3.29354  2.67741  2.69355  4.24690  2.90347  2.73739  3.18146  2.89801  2.37887  2.77519  2.98518  4.58477  3.61503
          0.02328  4.16758  4.88992  0.61958  0.77255  0.48576  0.95510
    203   2.12267  4.81467  2.95678  2.48803  4.05356  3.43599  3.69041  3.48874  2.29908  3.10115  3.93113  2.07008  3.86316  2.85781  2.90906  2.70123  2.90267  3.17101  5.33074  3.23920    236 n - - -
          2.68618  4.42225  2.77519  2.73123  3.46354  2.40513  3.72494  3.29354  2.67741  2.69355  4.24690  2.90347  2.73739  3.18146  2.89801  2.37887  2.77519  2.98518  4.58477  3.61503
          0.02328  4.16758  4.88992  0.61958  0.77255  0.48576  0.95510
    204   3.04892  4.52170  4.52678  4.20890  3.78534  4.02132  4.96607  2.08510  4.08179  2.42682  3.71454  4.34897  4.57265  4.42479  4.26471  3.55139  3.40778  0.71925  5.61639  4.36244    237 v - - -
          2.68618  4.42225  2.77519  2.73123  3.46354  2.40513  3.72494  3.29354  2.67741  2.69355  4.24690  2.90347  2.73739  3.18146  2.89801  2.37887  2.77519  2.98518  4.58477  3.61503
          0.02328  4.16758  4.88992  0.61958  0.77255  0.48576  0.95510
    205   2.40150  4.53557  3.16613  2.76507  4.21798  3.24646  3.92835  3.60545  2.49751  3.25870  4.09233  3.16202  3.83795  3.12599  3.13111  1.38355  2.36101  3.20404  5.50886  4.23089    238 s - - -
          2.68618  4.42225  2.77519  2.73123  3.46354  2.40513  3.72494  3.29354  2.67741  2.69355  4.24690  2.90347  2.73739  3.18146  2.89801  2.37887  2.77519  2.98518  4.58477  3.61503
          0.02328  4.16758  4.88992  0.61958  0.77255  0.48576  0.95510
    206   1.95926  4.93394  2.84893  1.81403  4.24660  3.40993  3.68972  3.63999  2.27296  3.24266  4.06006  2.95103  3.85637  2.83584  2.90147  2.69826  2.93330  3.10171  5.46652  4.11974    239 e - - -
          2.68618  4.42225  2.77519  2.73123  3.46354  2.40513  3.72494  3.29354  2.67741  2.69355  4.24690  2.90347  2.73739  3.18146  2.89801  2.37887  2.77519  2.98518  4.58477  3.61503
          0.02328  4.16758  4.88992  0.61958  0.77255  0.48576  0.95510
    207   1.81527  4.69287  3.04917  2.36343  3.93469  3.44886  3.70894  3.32160  2.53439  2.62322  3.81031  3.04201  3.42242  2.70672  2.96295  2.69882  2.78808  3.02764  5.25043  3.94748    240 a - - -
          2.68618  4.42225  2.77519  2.73123  3.46354  2.40513  3.72494  3.29354  2.67741  2.69355  4.24690  2.90347  2.73739  3.18146  2.89801  2.37887  2.77519  2.98518  4.58477  3.61503
          0.02328  4.16758  4.88992  0.61958  0.77255  0.48576  0.95510
    208   2.92652  5.48259  1.99321  2.04880  4.77459  3.32586  3.77515  4.28232  2.69961  3.76913  4.58295  1.50275  3.89418  2.54611  3.25257  2.83091  3.19426  3.85510  5.92313  4.44708    241 n - - -
          2.68618  4.42225  2.77519  2.73123  3.46354  2.40513  3.72494  3.29354  2.67741  2.69355  4.24690  2.90347  2.73739  3.18146  2.89801  2.37887  2.77519  2.98518  4.58477  3.61503
          0.02328  4.16758  4.88992  0.61958  0.77255  0.48576  0.95510
    209   0.65994  4.36742  3.78960  3.60715  4.37318  3.18182  4.59030  3.54500  3.63183  3.41195  4.41928  3.67337  3.94997  3.94709  3.85419  2.71935  3.01779  3.14659  5.76965  4.60713    242 A - - -
          2.68618  4.42225  2.77519  2.73123  3.46354  2.40513  3.72494  3.29354  2.67741  2.69355  4.24690  2.90347  2.73739  3.18146  2.89801  2.37887  2.77519  2.98518  4.58477  3.61503
          0.26423  4.16758  1.52918  0.61958  0.77255  0.48576  0.95510
    210   2.73762  4.36644  3.01472  3.12170  3.40651  3.74675  4.05454  1.79490  3.08378  1.87840  3.34327  3.51908  4.12770  3.39453  3.41626  3.04167  2.98131  2.16034  5.03193  3.77990    243 i - - -
          2.68618  4.42225  2.77519  2.73123  3.46354  2.40513  3.72494  3.29354  2.67741  2.69355  4.24690  2.90347  2.73739  3.18146  2.89801  2.37887  2.77519  2.98518  4.58477  3.61503
          0.02953  3.93288  4.65522  0.61958  0.77255  0.71417  0.67256
    211   1.27418  4.12432  3.40261  3.13383  4.19161  2.92082  4.19172  3.51520  3.17730  3.28548  4.14954  3.28174  3.66911  3.47910  3.47342  1.83144  2.68465  3.02764  5.56683  4.34473    244 a - - -
          2.68618  4.42225  2.77519  2.73123  3.46354  2.40513  3.72494  3.29354  2.67741  2.69355  4.24690  2.90347  2.73739  3.18146  2.89801  2.37887  2.77519  2.98518  4.58477  3.61503
          0.02953  3.93288  4.65522  0.61958  0.77255  0.36558  1.18350
    212   2.37667  4.37477  3.25771  2.99388  4.47426  1.42349  4.19463  3.92886  3.13984  3.56810  4.37744  3.27100  2.32427  3.42476  3.50955  2.04133  2.84190  3.36745  5.77269  4.52266    245 g - - -
          2.68618  4.42225  2.77519  2.73123  3.46354  2.40513  3.72494  3.29354  2.67741  2.69355  4.24690  2.90347  2.73739  3.18146  2.89801  2.37887  2.77519  2.98518  4.58477  3.61503
          0.02328  4.16758  4.88992  0.61958  0.77255  0.48576  0.95510
    213   2.28618  4.17880  3.78676  3.21961  3.32686  3.63946  3.96463  2.16974  3.13873  2.38990  3.31301  3.43759  4.03145  3.40887  3.41166  2.65114  2.59983  1.88511  4.82096  3.41220    246 v - - -
          2.68618  4.42225  2.77519  2.73123  3.46354  2.40513  3.72494  3.29354  2.67741  2.69355  4.24690  2.90347  2.73739  3.18146  2.89801  2.37887  2.77519  2.98518  4.58477  3.61503
          0.02328  4.16758  4.88992  0.61958  0.77255  0.48576  0.95510
    214   2.79551  5.04154  3.08885  2.54983  4.38411  3.52061  3.65663  3.78726  1.49853  3.31834  4.13820  3.04218  3.92253  2.20063  2.54093  2.66579  3.01425  3.04922  5.47105  4.17533    247 k - - -
          2.68618  4.42225  2.77519  2.73123  3.46354  2.40513  3.72494  3.29354  2.67741  2.69355  4.24690  2.90347  2.73739  3.18146  2.89801  2.37887  2.77519  2.98518  4.58477  3.61503
          0.02328  4.16758  4.88992  0.61958  0.77255  0.48576  0.95510
    215   3.00060  4.98852  2.91962  2.84040  4.40223  3.40862  4.20486  4.18845  3.14037  3.80371  4.76522  0.72530  4.07941  3.48692  3.49765  3.06192  3.39751  3.77970  5.67392  4.33619    248 n - - -
          2.68618  4.42225  2.77519  2.73123  3.46354  2.40513  3.72494  3.29354  2.67741  2.69355  4.24690  2.90347  2.73739  3.18146  2.89801  2.37887  2.77519  2.98518  4.58477  3.61503
          0.02328  4.16758  4.88992  0.61958  0.77255  0.48576  0.95510
    216   2.76076  5.09014  3.01939  2.47489  4.41242  3.49554  3.12444  3.84861  1.82114  3.04079  4.15160  2.74125  3.88796  1.98117  2.57834  2.74532  2.97641  3.47978  5.48899  4.16335    249 k - - -
          2.68618  4.42225  2.77519  2.73123  3.46354  2.40513  3.72494  3.29354  2.67741  2.69355  4.24690  2.90347  2.73739  3.18146  2.89801  2.37887  2.77519  2.98518  4.58477  3.61503
          0.02328  4.16758  4.88992  0.61958  0.77255  0.48576  0.95510
    217   1.52483  4.28763  4.07899  3.67218  3.84109  3.49703  4.51052  2.41045  3.59509  2.65677  3.74615  3.80479  4.12820  3.89077  3.84347  2.92065  3.00011  1.38569  5.46620  4.25383    250 v - - -
          2.68618  4.42225  2.77519  2.73123  3.46354  2.40513  3.72494  3.29354  2.67741  2.69355  4.24690  2.90347  2.73739  3.18146  2.89801  2.37887  2.77519  2.98518  4.58477  3.61503
          0.02328  4.16758  4.88992  0.61958  0.77255  0.48576  0.95510
    218   2.60305  4.97583  2.90792  2.33809  4.28371  3.41545  3.62940  3.72187  1.80865  3.27055  4.05865  2.58289  3.10249  2.75581  2.81522  2.48208  2.88449  3.05349  5.45787  4.09888    251 k - - -
          2.68618  4.42225  2.77519  2.73123  3.46354  2.40513  3.72494  3.29354  2.67741  2.69355  4.24690  2.90347  2.73739  3.18146  2.89801  2.37887  2.77519  2.98518  4.58477  3.61503
          0.02328  4.16758  4.88992  0.61958  0.77255  0.48576  0.95510
    219   3.22091  4.48729  5.04955  4.53398  3.61454  4.65956  5.19041  1.30621  4.43239  1.89724  3.40124  4.73711  4.91070  4.65423  4.60030  4.04116  3.47215  1.12750  5.61435  4.43531    252 v - - -
          2.68618  4.42225  2.77519  2.73123  3.46354  2.40513  3.72494  3.29354  2.67741  2.69355  4.24690  2.90347  2.73739  3.18146  2.89801  2.37887  2.77519  2.98518  4.58477  3.61503
          0.02328  4.16758  4.88992  0.61958  0.77255  0.48576  0.95510
    220   2.60487  4.37188  3.41431  2.76423  3.53973  3.55550  3.82593  2.32483  2.62581  2.59625  3.49042  3.27862  3.94859  3.12765  3.16316  2.55446  2.14015  2.36896  4.97268  3.73057    253 t - - -
          2.68618  4.42225  2.77519  2.73123  3.46354  2.40513  3.72494  3.29354  2.67741  2.69355  4.24690  2.90347  2.73739  3.18146  2.89801  2.37887  2.77519  2.98518  4.58477  3.61503
          0.02328  4.16758  4.88992  0.61958  0.77255  0.48576  0.95510
    221   2.41179  4.36477  4.34526  3.97240  3.82666  3.78809  4.77965  2.09253  3.87409  2.50630  3.69583  4.09422  4.37462  4.18693  4.09059  3.22996  3.17506  0.90751  5.59282  4.36759    254 v - - -
          2.68618  4.42225  2.77519  2.73123  3.46354  2.40513  3.72494  3.29354  2.67741  2.69355  4.24690  2.90347  2.73739  3.18146  2.89801  2.37887  2.77519  2.98518  4.58477  3.61503
          0.02328  4.16758  4.88992  0.61958  0.77255  0.48576  0.95510
    222   2.76097  5.14794  2.88118  1.79882  4.49436  3.45537  3.63585  3.93511  1.84741  3.42898  4.21595  2.93918  3.87346  2.75468  2.43315  2.37727  2.98546  3.54527  5.56110  4.21250    255 e - - -
          2.68618  4.42225  2.77519  2.73123  3.46354  2.40513  3.72494  3.29354  2.67741  2.69355  4.24690  2.90347  2.73739  3.18146  2.89801  2.37887  2.77519  2.98518  4.58477  3.61503
          0.02328  4.16758  4.88992  0.61958  0.77255  0.48576  0.95510
    223   3.37085  5.16846  3.89462  3.35628  4.59993  3.78821  4.08350  4.17149  2.41684  3.63382  4.63501  3.68870  4.28437  3.29683  0.60832  3.44632  3.62170  3.88473  5.56763  4.47291    256 R - - -
          2.68618  4.42225  2.77519  2.73123  3.46354  2.40513  3.72494  3.29354  2.67741  2.69355  4.24690  2.90347  2.73739  3.18146  2.89801  2.37887  2.77519  2.98518  4.58477  3.61503
          0.02328  4.16758  4.88992  0.61958  0.77255  0.48576  0.95510
    224   1.34949  4.23903  3.62694  3.25167  4.29943  3.05516  4.27245  3.66144  3.25090  3.38176  4.21369  3.40405  3.78345  3.54203  3.57176  1.71733  2.09648  3.16173  5.65541  4.44656    257 a - - -
          2.68618  4.42225  2.77519  2.73123  3.46354  2.40513  3.72494  3.29354  2.67741  2.69355  4.24690  2.90347  2.73739  3.18146  2.89801  2.37887  2.77519  2.98518  4.58477  3.61503
          0.02328  4.16758  4.88992  0.61958  0.77255  0.48576  0.95510
    225   1.58663  4.29075  4.10009  3.69303  3.83455  3.51944  4.52595  2.37794  3.61468  2.64191  3.73698  3.82517  4.14584  3.91001  3.86053  2.94294  3.01112  1.33042  5.46834  4.25586    258 v - - -
          2.68618  4.42225  2.77519  2.73123  3.46354  2.40513  3.72494  3.29354  2.67741  2.69355  4.24690  2.90347  2.73739  3.18146  2.89801  2.37887  2.77519  2.98518  4.58477  3.61503
          0.02328  4.16758  4.88992  0.61958  0.77255  0.48576  0.95510
    226   1.31448  4.34394  3.96721  3.52708  3.71362  3.59193  4.39140  1.88156  3.43843  2.51253  3.63081  3.75304  4.15986  3.75640  3.70991  2.98875  3.03181  2.23207  5.34812  4.12304    259 a - - -
          2.68618  4.42225  2.77519  2.73123  3.46354  2.40513  3.72494  3.29354  2.67741  2.69355  4.24690  2.90347  2.73739  3.18146  2.89801  2.37887  2.77519  2.98518  4.58477  3.61503
          0.02328  4.16758  4.88992  0.61958  0.77255  0.48576  0.95510
    227   3.37085  5.16846  3.89462  3.35628  4.59993  3.78821  4.08350  4.17149  2.41684  3.63382  4.63501  3.68870  4.28437  3.29683  0.60832  3.44632  3.62170  3.88473  5.56763  4.47291    260 R - - -
          2.68618  4.42225  2.77519  2.73123  3.46354  2.40513  3.72494  3.29354  2.67741  2.69355  4.24690  2.90347  2.73739  3.18146  2.89801  2.37887  2.77519  2.98518  4.58477  3.61503
          0.02328  4.16758  4.88992  0.61958  0.77255  0.48576  0.95510
    228   1.46939  4.28504  4.05968  3.65367  3.84865  3.47598  4.49741  2.44220  3.57773  2.67171  3.75607  3.78633  4.11195  3.87390  3.82838  2.89999  2.99020  1.44014  5.46593  4.25359    261 v - - -
          2.68618  4.42225  2.77519  2.73123  3.46354  2.40513  3.72494  3.29354  2.67741  2.69355  4.24690  2.90347  2.73739  3.18146  2.89801  2.37887  2.77519  2.98518  4.58477  3.61503
          0.02328  4.16758  4.88992  0.61958  0.77255  0.48576  0.95510
    229   2.65640  4.30533  3.74966  3.20985  3.42374  3.63559  4.03727  2.38191  3.10742  2.35370  2.02426  3.53832  4.06724  3.41990  3.40126  2.05026  2.92533  2.44714  4.97245  3.74808    262 m - - -
          2.68618  4.42225  2.77519  2.73123  3.46354  2.40513  3.72494  3.29354  2.67741  2.69355  4.24690  2.90347  2.73739  3.18146  2.89801  2.37887  2.77519  2.98518  4.58477  3.61503
          0.02328  4.16758  4.88992  0.61958  0.77255  0.48576  0.95510
    230   2.87981  4.32855  4.35499  3.80716  3.42879  4.02973  4.46973  2.10741  3.67971  2.11974  2.25536  4.04484  4.40280  3.94059  3.89153  3.35875  2.72145  1.31912  5.14971  3.96646    263 v - - -
          2.68618  4.42225  2.77519  2.73123  3.46354  2.40513  3.72494  3.29354  2.67741  2.69355  4.24690  2.90347  2.73739  3.18146  2.89801  2.37887  2.77519  2.98518  4.58477  3.61503
          0.02328  4.16758  4.88992  0.61958  0.77255  0.48576  0.95510
    231   2.34663  4.28618  3.52230  3.20281  4.31344  3.07791  4.26290  3.67537  3.21194  3.40487  4.25479  3.38740  3.80571  3.53094  3.52618  1.51616  1.41456  3.18728  5.67013  4.44208    264 t - - -
          2.68618  4.42225  2.77519  2.73123  3.46354  2.40513  3.72494  3.29354  2.67741  2.69355  4.24690  2.90347  2.73739  3.18146  2.89801  2.37887  2.77519  2.98518  4.58477  3.61503
          0.02328  4.16758  4.88992  0.61958  0.77255  0.48576  0.95510
    232   2.44932  4.31926  3.59348  3.04688  3.50452  3.60524  3.94672  1.96488  2.96624  2.50483  3.45364  3.42133  4.01779  2.90146  3.29364  2.88509  2.10291  2.37471  4.98799  3.76164    265 i - - -
          2.68618  4.42225  2.77519  2.73123  3.46354  2.40513  3.72494  3.29354  2.67741  2.69355  4.24690  2.90347  2.73739  3.18146  2.89801  2.37887  2.77519  2.98518  4.58477  3.61503
          0.02328  4.16758  4.88992  0.61958  0.77255  0.48576  0.95510
    233   2.50192  5.00779  2.58333  2.30032  4.31662  3.17113  3.64065  3.76361  1.99508  3.30983  4.09508  2.89641  3.81979  2.76746  2.89418  2.56674  2.15881  3.38555  5.49831  4.12256    266 k - - -
          2.68618  4.42225  2.77519  2.73123  3.46354  2.40513  3.72494  3.29354  2.67741  2.69355  4.24690  2.90347  2.73739  3.18146  2.89801  2.37887  2.77519  2.98518  4.58477  3.61503
          0.02328  4.16758  4.88992  0.61958  0.77255  0.48576  0.95510
    234   2.03156  5.08571  2.82009  2.08784  4.40057  3.42647  3.64933  3.83987  2.09394  3.36793  4.16133  2.91909  3.85687  2.23194  2.78109  2.70688  2.95991  3.46404  5.53514  4.17473    267 a - - -
          2.68618  4.42225  2.77519  2.73123  3.46354  2.40513  3.72494  3.29354  2.67741  2.69355  4.24690  2.90347  2.73739  3.18146  2.89801  2.37887  2.77519  2.98518  4.58477  3.61503
          0.02328  4.16758  4.88992  0.61958  0.77255  0.48576  0.95510
    235   2.60468  5.14417  2.68712  2.07915  4.45714  3.39031  3.64670  3.91903  2.34214  3.43181  4.21069  2.44646  3.83497  1.92843  2.88036  2.67958  2.71812  3.52067  5.59199  4.19842    268 q - - -
          2.68600  4.42244  2.77533  2.73130  3.46372  2.40490  3.72513  3.29373  2.67741  2.69373  4.24708  2.90310  2.73705  3.18165  2.89819  2.37905  2.77518  2.98487  4.58495  3.61522
          0.33741  1.49307  2.78546  1.40308  0.28215  0.48576  0.95510
    236   1.87034  4.32087  3.42253  2.93514  3.93275  3.21678  3.97419  3.28201  2.91269  2.99674  3.85225  3.05049  3.81126  3.22808  3.28472  1.96676  2.18518  2.47267  5.31035  4.06588    276 a - - -
          2.68618  4.42225  2.77519  2.73123  3.46354  2.40513  3.72494  3.29354  2.67741  2.69355  4.24690  2.90347  2.73739  3.18146  2.89801  2.37887  2.77519  2.98518  4.58477  3.61503
          0.02463  4.11187  4.83422  0.61958  0.77255  0.55010  0.86012
    237   3.74606  4.98160  4.65812  4.36172  1.67252  4.45589  3.52265  3.44680  4.20764  2.76644  4.04630  4.12517  4.77202  4.18715  4.24951  3.83599  3.97151  3.37207  3.66173  0.82836    277 y - - -
          2.68618  4.42225  2.77519  2.73123  3.46354  2.40513  3.72494  3.29354  2.67741  2.69355  4.24690  2.90347  2.73739  3.18146  2.89801  2.37887  2.77519  2.98518  4.58477  3.61503
          0.02463  4.11187  4.83422  0.61958  0.77255  0.55010  0.86012
    238   2.70566  5.07675  2.41717  1.51970  4.38380  3.35154  3.67198  3.81909  2.49836  3.38031  4.18031  2.85131  3.49573  2.80848  2.99552  2.68069  2.83392  3.04040  5.57733  4.18306    278 e - - -
          2.68618  4.42225  2.77519  2.73123  3.46354  2.40513  3.72494  3.29354  2.67741  2.69355  4.24690  2.90347  2.73739  3.18146  2.89801  2.37887  2.77519  2.98518  4.58477  3.61503
          0.02463  4.11187  4.83422  0.61958  0.77255  0.44753  1.01944
    239   3.21627  4.50203  5.01283  4.52996  3.66338  4.61158  5.23157  0.99466  4.41845  2.13182  3.45359  4.72760  4.90822  4.67343  4.59934  4.01671  3.48386  1.35014  5.68011  4.47904    279 i - - -
          2.68618  4.42225  2.77519  2.73123  3.46354  2.40513  3.72494  3.29354  2.67741  2.69355  4.24690  2.90347  2.73739  3.18146  2.89801  2.37887  2.77519  2.98518  4.58477  3.61503
          0.02328  4.16758  4.88992  0.61958  0.77255  0.48576  0.95510
    240   2.80583  4.90446  3.26570  2.69011  4.22226  3.56355  3.71490  3.51669  1.29556  3.09254  3.61135  3.14847  3.96939  2.87004  2.54853  2.85453  2.68189  3.22834  5.39846  4.13392    280 k - - -
          2.68618  4.42225  2.77519  2.73123  3.46354  2.40513  3.72494  3.29354  2.67741  2.69355  4.24690  2.90347  2.73739  3.18146  2.89801  2.37887  2.77519  2.98518  4.58477  3.61503
          0.02328  4.16758  4.88992  0.61958  0.77255  0.48576  0.95510
    241   1.60190  4.92565  2.43874  2.41108  4.30128  3.35748  3.72912  3.73604  2.55070  3.31778  4.12922  2.62509  3.84718  2.88065  2.76050  2.68782  2.94625  3.36573  5.53031  4.17013    281 a - - -
          2.68618  4.42225  2.77519  2.73123  3.46354  2.40513  3.72494  3.29354  2.67741  2.69355  4.24690  2.90347  2.73739  3.18146  2.89801  2.37887  2.77519  2.98518  4.58477  3.61503
          0.02328  4.16758  4.88992  0.61958  0.77255  0.48576  0.95510
    242   2.41520  4.66281  3.09865  2.48928  3.87552  3.46702  3.69212  3.26844  2.37396  2.38699  3.75610  3.04925  3.44880  2.77009  2.95456  2.52718  2.30717  2.98181  5.20000  3.90106    282 t - - -
          2.68618  4.42225  2.77519  2.73123  3.46354  2.40513  3.72494  3.29354  2.67741  2.69355  4.24690  2.90347  2.73739  3.18146  2.89801  2.37887  2.77519  2.98518  4.58477  3.61503
          0.02328  4.16758  4.88992  0.61958  0.77255  0.48576  0.95510
    243   2.61245  4.48867  3.28641  2.71866  3.66035  3.52651  3.75205  2.59693  2.49936  2.46541  3.58651  3.13772  3.91091  2.99951  2.44145  2.58002  2.42233  2.65462  5.04795  3.78690    283 t - - -
          2.68618  4.42225  2.77519  2.73123  3.46354  2.40513  3.72494  3.29354  2.67741  2.69355  4.24690  2.90347  2.73739  3.18146  2.89801  2.37887  2.77519  2.98518  4.58477  3.61503
          0.14096  4.16758  2.15427  0.61958  0.77255  0.48576  0.95510
    244   2.68542  4.93153  2.89582  2.43707  4.26563  3.40708  3.64177  3.68384  2.14534  3.24272  4.05803  2.94803  2.53427  2.13038  2.71134  2.69497  2.67408  3.33244  5.43375  4.10749    284 q - - -
          2.68618  4.42225  2.77519  2.73123  3.46354  2.40513  3.72494  3.29354  2.67741  2.69355  4.24690  2.90347  2.73739  3.18146  2.89801  2.37887  2.77519  2.98518  4.58477  3.61503
          0.02615  4.05276  4.77511  0.61958  0.77255  0.61067  0.78304
    245   2.60270  4.54382  2.64859  2.64027  3.83540  2.14645  3.82337  2.20838  2.75074  2.87537  3.77171  3.10425  3.87950  3.05916  3.16761  2.72743  2.88726  2.82745  5.22894  3.93737    285 g - - -
          2.68618  4.42225  2.77519  2.73123  3.46354  2.40513  3.72494  3.29354  2.67741  2.69355  4.24690  2.90347  2.73739  3.18146  2.89801  2.37887  2.77519  2.98518  4.58477  3.61503
          0.02615  4.05276  4.77511  0.61958  0.77255  0.57254  0.83032
    246   2.71707  4.95130  2.59718  2.38582  4.43178  1.80858  3.78638  3.90903  2.61922  3.47277  4.30304  2.14880  3.84709  2.55001  3.06048  2.72468  3.02637  3.50496  5.64760  4.27717    286 g - - -
          2.68569  4.42234  2.77528  2.73119  3.46362  2.40521  3.72503  3.29284  2.67749  2.69363  4.24698  2.90355  2.73748  3.18155  2.89809  2.37884  2.77528  2.98527  4.58486  3.61512
          0.22811  1.63115  4.79674  0.95707  0.48453  0.42605  1.05868
    247   2.12439  4.56588  3.17229  2.64282  3.80120  3.46279  3.74626  3.17100  2.53792  2.84755  3.70568  2.80956  3.88070  2.74185  3.02418  2.71271  2.43757  2.28178  5.15879  3.87888    290 a - - -
          2.68618  4.42225  2.77519  2.73123  3.46354  2.40513  3.72494  3.29354  2.67741  2.69355  4.24690  2.90347  2.73739  3.18146  2.89801  2.37887  2.77519  2.98518  4.58477  3.61503
          0.02328  4.16758  4.88992  0.61958  0.77255  0.48576  0.95510
    248   2.76135  5.20826  2.49247  1.82288  4.51780  2.17941  3.69102  3.98990  2.52283  3.50704  4.29559  2.61761  3.84680  2.56618  3.03171  2.71390  2.73565  3.58709  5.67684  4.25992    291 e - - -
          2.68618  4.42225  2.77519  2.73123  3.46354  2.40513  3.72494  3.29354  2.67741  2.69355  4.24690  2.90347  2.73739  3.18146  2.89801  2.37887  2.77519  2.98518  4.58477  3.61503
          0.02328  4.16758  4.88992  0.61958  0.77255  0.48576  0.95510
    249   2.62730  4.97286  2.60710  2.21073  4.25592  3.05184  3.61735  3.70003  2.21403  3.25209  4.03546  2.90095  3.80865  2.58772  2.87001  2.46447  2.64190  2.62887  5.44681  4.07530    292 e - - -
          2.68618  4.42225  2.77519  2.73123  3.46354  2.40513  3.72494  3.29354  2.67741  2.69355  4.24690  2.90347  2.73739  3.18146  2.89801  2.37887  2.77519  2.98518  4.58477  3.61503
          0.02328  4.16758  4.88992  0.61958  0.77255  0.48576  0.95510
    250   2.63830  4.67191  2.92159  2.32112  3.87959  3.46657  3.71726  3.24717  2.50033  2.85548  3.76925  2.76539  3.87806  2.91420  3.00485  2.72066  2.67377  1.95301  5.21640  3.91726    293 v - - -
          2.68618  4.42225  2.77519  2.73123  3.46354  2.40513  3.72494  3.29354  2.67741  2.69355  4.24690  2.90347  2.73739  3.18146  2.89801  2.37887  2.77519  2.98518  4.58477  3.61503
          0.02328  4.16758  4.88992  0.61958  0.77255  0.48576  0.95510
    251   3.31765  4.61153  5.03911  4.48300  2.68796  4.61976  4.90256  1.34572  4.35485  1.21040  3.01325  4.67513  4.81222  4.43292  4.44039  3.97309  3.54287  2.13813  5.17889  4.01974    294 l - - -
          2.68618  4.42225  2.77519  2.73123  3.46354  2.40513  3.72494  3.29354  2.67741  2.69355  4.24690  2.90347  2.73739  3.18146  2.89801  2.37887  2.77519  2.98518  4.58477  3.61503
          0.02328  4.16758  4.88992  0.61958  0.77255  0.48576  0.95510
    252   1.17976  4.26048  3.56803  3.34261  4.48631  1.57036  4.42145  3.86428  3.44712  3.59385  4.43196  3.45384  3.80267  3.71307  3.73692  2.51266  2.83535  3.29743  5.82299  4.63823    295 a - - -
          2.68618  4.42225  2.77519  2.73123  3.46354  2.40513  3.72494  3.29354  2.67741  2.69355  4.24690  2.90347  2.73739  3.18146  2.89801  2.37887  2.77519  2.98518  4.58477  3.61503
          0.02328  4.16758  4.88992  0.61958  0.77255  0.48576  0.95510
    253   2.56523  4.77980  2.94046  2.36947  4.14177  3.41218  3.78121  3.49459  2.37006  3.15146  4.00457  3.05303  3.90006  2.96397  2.93696  2.75747  1.54254  3.17800  5.41612  4.11575    296 t - - -
          2.68618  4.42225  2.77519  2.73123  3.46354  2.40513  3.72494  3.29354  2.67741  2.69355  4.24690  2.90347  2.73739  3.18146  2.89801  2.37887  2.77519  2.98518  4.58477  3.61503
          0.02328  4.16758  4.88992  0.61958  0.77255  0.48576  0.95510
    254   3.22408  4.50016  5.02795  4.49748  3.50388  4.62812  5.10450  1.45856  4.38926  1.55729  3.29516  4.69978  4.86823  4.57637  4.53730  3.99861  3.46884  1.24294  5.50290  4.35390    297 v - - -
          2.68618  4.42225  2.77519  2.73123  3.46354  2.40513  3.72494  3.29354  2.67741  2.69355  4.24690  2.90347  2.73739  3.18146  2.89801  2.37887  2.77519  2.98518  4.58477  3.61503
          0.02328  4.16758  4.88992  0.61958  0.77255  0.48576  0.95510
    255   2.66010  4.84051  2.87082  2.27321  4.22898  3.37323  3.74311  3.64158  2.41231  3.24342  4.06622  2.98753  3.85863  2.90411  2.96709  1.65950  2.37999  3.28766  5.47189  4.14042    298 s - - -
          2.68618  4.42225  2.77519  2.73123  3.46354  2.40513  3.72494  3.29354  2.67741  2.69355  4.24690  2.90347  2.73739  3.18146  2.89801  2.37887  2.77519  2.98518  4.58477  3.61503
          0.02328  4.16758  4.88992  0.61958  0.77255  0.48576  0.95510
    256   3.07541  5.71854  1.09450  1.82902  4.99393  3.29309  3.86542  4.53869  2.92428  4.01288  4.87129  2.43104  3.93488  3.03441  3.55326  2.93759  3.37043  4.09108  6.16596  4.62106    299 d - - -
          2.68618  4.42225  2.77519  2.73123  3.46354  2.40513  3.72494  3.29354  2.67741  2.69355  4.24690  2.90347  2.73739  3.18146  2.89801  2.37887  2.77519  2.98518  4.58477  3.61503
          0.02328  4.16758  4.88992  0.61958  0.77255  0.48576  0.95510
    257   3.34766  4.63564  5.03370  4.51191  3.31745  4.68117  5.07848  1.20157  4.35090  1.25101  3.12406  4.73990  4.89140  4.52103  4.47800  4.06623  3.58722  1.96536  5.39318  4.25910    300 i - - -
          2.68618  4.42225  2.77519  2.73123  3.46354  2.40513  3.72494  3.29354  2.67741  2.69355  4.24690  2.90347  2.73739  3.18146  2.89801  2.37887  2.77519  2.98518  4.58477  3.61503
          0.02328  4.16758  4.88992  0.61958  0.77255  0.48576  0.95510
    258   3.15222  5.29705  3.57189  2.87231  4.78965  3.76172  3.66858  4.12298  1.25812  3.53180  4.39242  3.13183  4.11695  2.79608  1.47606  3.13425  3.30698  3.79380  5.54742  4.38979    301 k - - -
          2.68618  4.42225  2.77519  2.73123  3.46354  2.40513  3.72494  3.29354  2.67741  2.69355  4.24690  2.90347  2.73739  3.18146  2.89801  2.37887  2.77519  2.98518  4.58477  3.61503
          0.02328  4.16758  4.88992  0.61958  0.77255  0.48576  0.95510
    259   3.66799  4.96619  4.57571  4.22757  2.10519  4.37417  3.59392  3.50895  3.96080  2.86079  4.08598  4.09592  4.71779  4.10627  4.04891  3.78018  3.89647  3.40282  1.06160  1.73785    302 w - - -
          2.68618  4.42225  2.77519  2.73123  3.46354  2.40513  3.72494  3.29354  2.67741  2.69355  4.24690  2.90347  2.73739  3.18146  2.89801  2.37887  2.77519  2.98518  4.58477  3.61503
          0.02328  4.16758  4.88992  0.61958  0.77255  0.48576  0.95510
    260   2.45903  4.25112  3.73462  3.29057  3.83642  3.30219  4.19902  2.89205  3.23200  2.84776  3.78372  3.50479  3.92779  3.53734  3.52887  1.77294  2.47382  1.57922  5.30840  4.09029    303 v - - -
          2.68618  4.42225  2.77519  2.73123  3.46354  2.40513  3.72494  3.29354  2.67741  2.69355  4.24690  2.90347  2.73739  3.18146  2.89801  2.37887  2.77519  2.98518  4.58477  3.61503
          0.02328  4.16758  4.88992  0.61958  0.77255  0.48576  0.95510
    261   2.78649  4.42883  4.56098  4.09574  3.66620  4.16545  4.84360  1.92272  3.95715  2.09823  3.51698  4.29845  4.59865  4.26944  4.17369  3.56218  3.30154  0.92455  5.51653  4.29014    304 v - - -
          2.68618  4.42225  2.77519  2.73123  3.46354  2.40513  3.72494  3.29354  2.67741  2.69355  4.24690  2.90347  2.73739  3.18146  2.89801  2.37887  2.77519  2.98518  4.58477  3.61503
          0.02328  4.16758  4.88992  0.61958  0.77255  0.48576  0.95510
    262   0.76104  4.27214  3.65890  3.45855  4.45008  2.73805  4.49026  3.75435  3.52654  3.55302  4.43209  3.53086  3.84161  3.81153  3.77965  2.56430  2.88007  3.23972  5.80453  4.63426    305 a - - -
          2.68618  4.42225  2.77519  2.73123  3.46354  2.40513  3.72494  3.29354  2.67741  2.69355  4.24690  2.90347  2.73739  3.18146  2.89801  2.37887  2.77519  2.98518  4.58477  3.61503
          0.02328  4.16758  4.88992  0.61958  0.77255  0.48576  0.95510
    263   3.15544  5.12715  3.13742  2.90817  4.33388  3.58755  4.06506  4.02188  2.71056  3.49316  4.52352  3.36646  4.15209  0.78752  2.98409  3.19570  3.45727  3.73612  5.55706  4.27588    306 q - - -
          2.68618  4.42225  2.77519  2.73123  3.46354  2.40513  3.72494  3.29354  2.67741  2.69355  4.24690  2.90347  2.73739  3.18146  2.89801  2.37887  2.77519  2.98518  4.58477  3.61503
          0.02328  4.16758  4.88992  0.61958  0.77255  0.48576  0.95510
    264   2.82763  4.63039  3.40955  3.08974  3.18554  1.65719  3.91894  3.41492  3.11176  3.03894  4.00523  3.43885  4.08783  3.44207  3.43128  2.97566  3.15502  3.14305  4.73152  1.61802    307 y - - -
          2.68618  4.42225  2.77519  2.73123  3.46354  2.40513  3.72494  3.29354  2.67741  2.69355  4.24690  2.90347  2.73739  3.18146  2.89801  2.37887  2.77519  2.98518  4.58477  3.61503
          0.02328  4.16758  4.88992  0.61958  0.77255  0.48576  0.95510
    265   3.24225  5.38234  2.65700  0.66800  4.77116  3.49084  4.11754  4.28650  3.03856  3.86024  4.83270  3.14565  4.11288  3.33423  3.47015  3.20073  3.55242  3.94384  5.88593  4.62271    308 E - - -
          2.68618  4.42225  2.77519  2.73123  3.46354  2.40513  3.72494  3.29354  2.67741  2.69355  4.24690  2.90347  2.73739  3.18146  2.89801  2.37887  2.77519  2.98518  4.58477  3.61503
          0.02328  4.16758  4.88992  0.61958  0.77255  0.48576  0.95510
    266   2.99357  5.20018  3.39036  2.73148  4.61519  3.67140  3.64915  3.98357  1.45478  3.16549  4.27646  2.83902  4.03300  2.77536  1.60436  2.98178  3.17189  3.64438  5.50840  4.29192    309 k - - -
          2.68618  4.42225  2.77519  2.73123  3.46354  2.40513  3.72494  3.29354  2.67741  2.69355  4.24690  2.90347  2.73739  3.18146  2.89801  2.37887  2.77519  2.98518  4.58477  3.61503
          0.02328  4.16758  4.88992  0.61958  0.77255  0.48576  0.95510
    267   2.83634  5.10144  3.17683  2.58432  4.47732  3.55903  3.63986  3.87563  1.48431  3.37126  4.18414  3.06680  3.94241  2.65841  2.06481  2.56931  2.70217  3.51950  5.49062  4.21456    310 k - - -
          2.68618  4.42225  2.77519  2.73123  3.46354  2.40513  3.72494  3.29354  2.67741  2.69355  4.24690  2.90347  2.73739  3.18146  2.89801  2.37887  2.77519  2.98518  4.58477  3.61503
          0.02328  4.16758  4.88992  0.61958  0.77255  0.48576  0.95510
    268   2.63241  4.33369  3.52377  2.96285  2.79418  3.60885  3.82893  2.80932  2.90083  2.50467  3.42575  3.35392  3.98848  2.41945  3.24085  2.86122  2.61569  2.35534  4.80784  2.53243    311 v - - -
          2.68618  4.42225  2.77519  2.73123  3.46354  2.40513  3.72494  3.29354  2.67741  2.69355  4.24690  2.90347  2.73739  3.18146  2.89801  2.37887  2.77519  2.98518  4.58477  3.61503
          0.02328  4.16758  4.88992  0.61958  0.77255  0.48576  0.95510
    269   3.83309  5.04557  4.73510  4.45694  1.70338  4.52236  3.55085  3.52283  4.29785  2.82765  4.11766  4.18320  4.83540  4.25573  4.32271  3.90811  4.05761  3.45150  3.68188  0.76254    312 y - - -
          2.68618  4.42225  2.77519  2.73123  3.46354  2.40513  3.72494  3.29354  2.67741  2.69355  4.24690  2.90347  2.73739  3.18146  2.89801  2.37887  2.77519  2.98518  4.58477  3.61503
          0.02328  4.16758  4.88992  0.61958  0.77255  0.48576  0.95510
    270   3.42917  4.73202  5.02870  4.50013  3.19523  4.70579  5.04316  1.74268  4.32164  0.83671  2.99963  4.74987  4.88936  4.46144  4.43510  4.09013  3.66111  2.19342  5.31075  4.20582    313 l - - -
          2.68618  4.42225  2.77519  2.73123  3.46354  2.40513  3.72494  3.29354  2.67741  2.69355  4.24690  2.90347  2.73739  3.18146  2.89801  2.37887  2.77519  2.98518  4.58477  3.61503
          0.02328  4.16758  4.88992  0.61958  0.77255  0.48576  0.95510
    271   2.66878  4.78582  3.02732  2.57839  4.09748  3.41602  3.74942  3.54579  2.49394  2.83283  4.00371  3.05941  3.88629  2.05117  2.88085  1.77559  2.94017  3.21874  5.37551  4.04672    314 s - - -
          2.68618  4.42225  2.77519  2.73123  3.46354  2.40513  3.72494  3.29354  2.67741  2.69355  4.24690  2.90347  2.73739  3.18146  2.89801  2.37887  2.77519  2.98518  4.58477  3.61503
          0.02328  4.16758  4.88992  0.61958  0.77255  0.48576  0.95510
    272   2.85228  5.16466  3.12173  2.55453  4.54726  3.55424  3.63414  3.95453  1.59501  3.42723  4.23356  3.04541  3.24524  1.97283  2.27877  2.83090  3.05620  3.58523  5.52817  4.24281    315 k - - -
          2.68618  4.42225  2.77519  2.73123  3.46354  2.40513  3.72494  3.29354  2.67741  2.69355  4.24690  2.90347  2.73739  3.18146  2.89801  2.37887  2.77519  2.98518  4.58477  3.61503
          0.02328  4.16758  4.88992  0.61958  0.77255  0.48576  0.95510
    273   2.96388  5.24908  3.00553  2.57259  4.64432  3.56321  3.68354  4.05637  1.23071  3.51830  4.34962  2.57984  3.99208  2.48990  2.43080  2.93217  3.17096  3.69361  5.59739  4.32326    316 k - - -
          2.68618  4.42225  2.77519  2.73123  3.46354  2.40513  3.72494  3.29354  2.67741  2.69355  4.24690  2.90347  2.73739  3.18146  2.89801  2.37887  2.77519  2.98518  4.58477  3.61503
          0.31819  4.16758  1.35852  0.61958  0.77255  0.48576  0.95510
    274   2.68149  4.78499  3.06472  2.43717  4.05959  3.44738  3.59799  3.44915  2.16889  2.68633  3.88671  2.86555  3.84670  2.76114  1.97901  2.57301  2.90183  3.14611  5.25377  3.97795    317 r - - -
          2.68618  4.42225  2.77519  2.73123  3.46354  2.40513  3.72494  3.29354  2.67741  2.69355  4.24690  2.90347  2.73739  3.18146  2.89801  2.37887  2.77519  2.98518  4.58477  3.61503
          0.03114  3.88053  4.60288  0.61958  0.77255  0.75278  0.63687
    275   2.25596  4.19388  3.18903  2.97980  4.22991  1.42466  4.12748  3.58317  3.08173  3.32548  4.20142  3.20797  3.67195  3.40230  3.39031  2.42516  2.21676  3.09766  5.56392  4.34398    318 g - - -
          2.68618  4.42225  2.77519  2.73123  3.46354  2.40513  3.72494  3.29354  2.67741  2.69355  4.24690  2.90347  2.73739  3.18146  2.89801  2.37887  2.77519  2.98518  4.58477  3.61503
          0.03114  3.88053  4.60288  0.61958  0.77255  0.75278  0.63687
    276   2.53830  4.80134  2.05081  2.31021  4.25649  3.19774  3.71331  3.65706  2.60898  3.29013  4.12660  2.67926  3.75755  2.88630  3.09058  2.61827  2.04562  3.28243  5.52195  4.15378    319 t - - -
          2.68618  4.42225  2.77519  2.73123  3.46354  2.40513  3.72494  3.29354  2.67741  2.69355  4.24690  2.90347  2.73739  3.18146  2.89801  2.37887  2.77519  2.98518  4.58477  3.61503
          0.03114  3.88053  4.60288  0.61958  0.77255  0.75278  0.63687
    277   2.48142  4.30439  3.29409  2.77342  3.57121  2.92451  3.77910  2.58803  2.73386  2.62592  3.51512  2.88528  3.44080  3.06164  3.10352  2.66584  2.70681  2.20689  4.99104  3.74249    320 v - - -
          2.68612  4.42233  2.77496  2.73116  3.46362  2.40521  3.72503  3.29362  2.67749  2.69363  4.24698  2.90355  2.73719  3.18132  2.89809  2.37895  2.77504  2.98523  4.58485  3.61511
          0.44347  1.05507  4.60288  0.62890  0.76181  0.75278  0.63687
    278   2.59646  4.75505  2.74000  1.85449  4.07831  3.30269  3.65569  3.45113  2.47329  3.09803  3.93719  2.70654  3.78228  2.82591  2.91168  2.53127  2.73575  2.73013  5.35096  4.01760    326 e - - -
          2.68618  4.42225  2.77519  2.73123  3.46354  2.40513  3.72494  3.29354  2.67741  2.69355  4.24690  2.90347  2.73739  3.18146  2.89801  2.37887  2.77519  2.98518  4.58477  3.61503
          0.03114  3.88053  4.60288  0.61958  0.77255  0.34900  1.22211
    279   2.83739  5.34333  1.78360  2.23582  4.66628  2.95466  3.73526  4.15865  2.34928  3.65596  4.45177  1.86562  3.86757  2.87258  3.14622  2.76626  2.99561  3.73464  5.81308  4.36424    327 d - - -
          2.68618  4.42225  2.77519  2.73123  3.46354  2.40513  3.72494  3.29354  2.67741  2.69355  4.24690  2.90347  2.73739  3.18146  2.89801  2.37887  2.77519  2.98518  4.58477  3.61503
          0.02328  4.16758  4.88992  0.61958  0.77255  0.48576  0.95510
    280   2.70539  5.11216  2.10909  2.31205  4.43205  3.36911  3.66689  3.89380  2.28291  3.42271  4.20661  2.51717  3.51806  2.79446  2.96775  2.67513  2.08580  3.49811  5.59828  4.19918    328 t - - -
          2.68618  4.42225  2.77519  2.73123  3.46354  2.40513  3.72494  3.29354  2.67741  2.69355  4.24690  2.90347  2.73739  3.18146  2.89801  2.37887  2.77519  2.98518  4.58477  3.61503
          0.02328  4.16758  4.88992  0.61958  0.77255  0.48576  0.95510
    281   2.15887  4.23124  3.68782  3.11595  3.27908  3.62988  3.88219  2.70320  3.00714  2.42423  3.34105  3.45408  4.01005  3.31202  2.99194  2.89708  2.84893  2.24327  2.55344  3.16781    329 a - - -
          2.68618  4.42225  2.77519  2.73123  3.46354  2.40513  3.72494  3.29354  2.67741  2.69355  4.24690  2.90347  2.73739  3.18146  2.89801  2.37887  2.77519  2.98518  4.58477  3.61503
          0.02328  4.16758  4.88992  0.61958  0.77255  0.48576  0.95510
    282   2.76855  4.50173  3.59109  3.02338  3.60955  3.71291  3.94603  2.67377  1.99159  1.92752  3.52424  3.43017  4.09379  3.22426  3.06606  2.99233  3.00268  1.99003  5.11236  3.87694    330 l - - -
          2.68618  4.42225  2.77519  2.73123  3.46354  2.40513  3.72494  3.29354  2.67741  2.69355  4.24690  2.90347  2.73739  3.18146  2.89801  2.37887  2.77519  2.98518  4.58477  3.61503
          0.02328  4.16758  4.88992  0.61958  0.77255  0.48576  0.95510
    283   2.34553  4.28731  3.51913  3.19888  4.32026  3.07628  4.26165  3.68527  3.20951  3.41198  4.26018  3.38477  3.80427  3.52793  3.52535  1.43008  1.49832  3.19363  5.67481  4.44624    331 s - - -
          2.68618  4.42225  2.77519  2.73123  3.46354  2.40513  3.72494  3.29354  2.67741  2.69355  4.24690  2.90347  2.73739  3.18146  2.89801  2.37887  2.77519  2.98518  4.58477  3.61503
          0.02328  4.16758  4.88992  0.61958  0.77255  0.48576  0.95510
    284   3.19313  4.88986  3.83369  3.72260  4.67572  3.56121  4.76663  4.30901  3.80759  3.89855  4.96762  3.99488  0.42535  4.18681  4.01053  3.37206  3.65959  3.91841  5.76997  4.80356    332 P - - -
          2.68618  4.42225  2.77519  2.73123  3.46354  2.40513  3.72494  3.29354  2.67741  2.69355  4.24690  2.90347  2.73739  3.18146  2.89801  2.37887  2.77519  2.98518  4.58477  3.61503
          0.02328  4.16758  4.88992  0.61958  0.77255  0.48576  0.95510
    285   1.96211  4.77215  2.86993  2.52409  4.31233  2.03571  3.81027  3.74137  2.42856  3.33764  4.15385  2.41757  3.84301  2.97608  3.07322  2.66255  2.92760  3.34463  5.55602  4.22429    333 a - - -
          2.68618  4.42225  2.77519  2.73123  3.46354  2.40513  3.72494  3.29354  2.67741  2.69355  4.24690  2.90347  2.73739  3.18146  2.89801  2.37887  2.77519  2.98518  4.58477  3.61503
          0.02328  4.16758  4.88992  0.61958  0.77255  0.48576  0.95510
    286   1.94006  4.42138  3.33647  2.86888  3.69522  3.37222  3.89348  3.18083  2.85389  2.87489  3.75558  3.25283  3.89422  3.18170  3.22553  1.84785  2.85755  2.88662  5.12064  2.57102    334 s - - -
          2.68618  4.42225  2.77519  2.73123  3.46354  2.40513  3.72494  3.29354  2.67741  2.69355  4.24690  2.90347  2.73739  3.18146  2.89801  2.37887  2.77519  2.98518  4.58477  3.61503
          0.02328  4.16758  4.88992  0.61958  0.77255  0.48576  0.95510
    287   2.58904  5.04304  1.93989  2.30512  4.37849  2.77482  3.66989  3.83457  2.48087  3.37675  3.82334  2.74851  3.82414  2.80008  2.97674  2.19856  2.92726  3.44389  5.56303  4.17330    335 d - - -
          2.68618  4.42225  2.77519  2.73123  3.46354  2.40513  3.72494  3.29354  2.67741  2.69355  4.24690  2.90347  2.73739  3.18146  2.89801  2.37887  2.77519  2.98518  4.58477  3.61503
          0.02328  4.16758  4.88992  0.61958  0.77255  0.48576  0.95510
    288   3.90300  5.02770  4.95750  4.71097  0.90851  4.60705  3.50615  3.59093  4.51907  2.89291  4.15350  4.24653  4.88769  4.35127  4.44576  3.97671  4.11046  3.50206  2.85758  1.44662    336 f - - -
          2.68618  4.42225  2.77519  2.73123  3.46354  2.40513  3.72494  3.29354  2.67741  2.69355  4.24690  2.90347  2.73739  3.18146  2.89801  2.37887  2.77519  2.98518  4.58477  3.61503
          0.02328  4.16758  4.88992  0.61958  0.77255  0.48576  0.95510
    289   2.78138  4.31164  4.01032  3.46731  3.53401  3.86536  4.25354  2.04269  2.96784  2.40673  3.45219  3.77550  4.25850  3.65843  3.58915  3.17619  2.73840  1.25445  5.12607  3.91124    337 v - - -
          2.68618  4.42225  2.77519  2.73123  3.46354  2.40513  3.72494  3.29354  2.67741  2.69355  4.24690  2.90347  2.73739  3.18146  2.89801  2.37887  2.77519  2.98518  4.58477  3.61503
          0.02328  4.16758  4.88992  0.61958  0.77255  0.48576  0.95510
    290   2.51937  4.45749  3.31341  3.14745  4.39118  3.15846  4.31344  3.89560  3.24904  3.57838  4.47841  3.40116  0.95127  3.60232  3.54433  2.42930  2.99696  3.40130  5.72433  4.46558    338 p - - -
          2.68618  4.42225  2.77519  2.73123  3.46354  2.40513  3.72494  3.29354  2.67741  2.69355  4.24690  2.90347  2.73739  3.18146  2.89801  2.37887  2.77519  2.98518  4.58477  3.61503
          0.02328  4.16758  4.88992  0.61958  0.77255  0.48576  0.95510
    291   2.21740  4.72124  2.83974  2.50734  3.97252  3.43477  3.68319  3.36211  2.50783  2.80331  3.56508  2.48301  3.84356  2.85319  2.95824  2.66257  2.24964  3.05547  5.27259  3.95538    339 a - - -
          2.68618  4.42225  2.77519  2.73123  3.46354  2.40513  3.72494  3.29354  2.67741  2.69355  4.24690  2.90347  2.73739  3.18146  2.89801  2.37887  2.77519  2.98518  4.58477  3.61503
          0.02328  4.16758  4.88992  0.61958  0.77255  0.48576  0.95510
    292   2.25996  4.88753  2.90198  2.44190  4.21367  3.40045  3.24860  3.64436  2.27213  3.22309  4.03111  2.68998  3.84167  2.82634  2.89350  1.86294  2.90135  3.29066  5.43586  4.09251    340 s - - -
          2.68618  4.42225  2.77519  2.73123  3.46354  2.40513  3.72494  3.29354  2.67741  2.69355  4.24690  2.90347  2.73739  3.18146  2.89801  2.37887  2.77519  2.98518  4.58477  3.61503
          0.02328  4.16758  4.88992  0.61958  0.77255  0.48576  0.95510
    293   2.45913  4.86292  2.60309  2.42850  4.27491  3.34586  3.70121  3.71262  2.51004  3.28691  4.08197  2.33465  3.81611  2.84188  2.98563  2.07401  2.32689  3.22520  5.49493  4.13676    341 s - - -
          2.68618  4.42225  2.77519  2.73123  3.46354  2.40513  3.72494  3.29354  2.67741  2.69355  4.24690  2.90347  2.73739  3.18146  2.89801  2.37887  2.77519  2.98518  4.58477  3.61503
          0.15731  4.16758  2.03967  0.61958  0.77255  0.48576  0.95510
    294   2.69618  5.00851  2.13556  2.29334  4.40571  3.27532  3.72142  3.85349  2.59846  3.42797  4.24437  2.10023  3.81257  2.87612  3.09960  2.68279  2.06906  3.46194  5.62602  4.22960    342 t - - -
          2.68625  4.42232  2.77506  2.73118  3.46361  2.40520  3.72502  3.29361  2.67748  2.69362  4.24697  2.90300  2.73747  3.18154  2.89808  2.37894  2.77527  2.98526  4.58484  3.61417
          0.20667  1.72518  4.75919  0.94225  0.49388  0.40721  1.09514
    295   2.99170  4.51432  4.02083  3.54787  1.62726  2.41817  3.71963  3.02341  3.47019  2.62704  3.65144  3.72785  4.30207  3.67338  3.69699  3.22955  3.23607  2.84054  4.11586  1.81423    346 f - - -
          2.68618  4.42225  2.77519  2.73123  3.46354  2.40513  3.72494  3.29354  2.67741  2.69355  4.24690  2.90347  2.73739  3.18146  2.89801  2.37887  2.77519  2.98518  4.58477  3.61503
          0.02328  4.16758  4.88992  0.61958  0.77255  0.48576  0.95510
    296   2.20247  4.74499  3.05244  2.51608  3.96897  3.45989  2.43858  3.37858  2.30572  3.00203  3.83449  3.01976  3.85817  2.82352  2.89413  2.59422  2.67339  3.07644  5.26011  3.49461    347 a - - -
          2.68618  4.42225  2.77519  2.73123  3.46354  2.40513  3.72494  3.29354  2.67741  2.69355  4.24690  2.90347  2.73739  3.18146  2.89801  2.37887  2.77519  2.98518  4.58477  3.61503
          0.02328  4.16758  4.88992  0.61958  0.77255  0.48576  0.95510
    297   2.46870  4.84507  2.82637  2.25286  4.24124  3.35447  3.74785  3.65876  2.57335  3.26106  4.08011  2.32630  3.84864  2.90815  3.02935  2.58352  1.84084  3.29808  5.49153  4.14943    348 t - - -
          2.68618  4.42225  2.77519  2.73123  3.46354  2.40513  3.72494  3.29354  2.67741  2.69355  4.24690  2.90347  2.73739  3.18146  2.89801  2.37887  2.77519  2.98518  4.58477  3.61503
          0.02328  4.16758  4.88992  0.61958  0.77255  0.48576  0.95510
    298   2.70292  5.16284  2.59922  2.08174  4.47658  2.55504  3.64143  3.94878  2.19521  3.45420  4.22484  2.26908  3.82273  2.63585  2.91931  2.66186  2.69243  3.53910  5.61079  4.20273    349 e - - -
          2.68618  4.42225  2.77519  2.73123  3.46354  2.40513  3.72494  3.29354  2.67741  2.69355  4.24690  2.90347  2.73739  3.18146  2.89801  2.37887  2.77519  2.98518  4.58477  3.61503
          0.02328  4.16758  4.88992  0.61958  0.77255  0.48576  0.95510
    299   1.00806  4.37650  3.28189  3.01626  4.31240  3.12165  4.17650  3.69737  3.11305  3.40212  4.25017  2.80625  3.40150  3.42840  3.45725  2.57327  2.86464  3.22965  5.65367  4.40372    350 a - - -
          2.68618  4.42225  2.77520  2.73123  3.46354  2.40513  3.72495  3.29354  2.67741  2.69355  4.24690  2.90347  2.73740  3.18147  2.89801  2.37883  2.77520  2.98519  4.58477  3.61503
          0.04378  3.34355  4.88992  0.52948  0.88895  0.48576  0.95510
    300   2.45369  4.65025  2.89631  2.55013  3.85606  3.46616  3.68817  3.18885  2.37231  2.89630  2.81162  2.94448  3.42869  2.87737  2.97445  2.68294  2.31231  2.84694  5.18683  3.88628    352 t - - -
          2.68618  4.42225  2.77519  2.73123  3.46354  2.40513  3.72494  3.29354  2.67741  2.69355  4.24690  2.90347  2.73739  3.18146  2.89801  2.37887  2.77519  2.98518  4.58477  3.61503
          0.02328  4.16758  4.88992  0.61958  0.77255  0.48576  0.95510
    301   2.60792  5.06464  2.72130  1.89748  4.37578  3.40371  3.60901  3.83190  1.88861  3.35048  3.75001  2.88623  3.81192  2.64643  2.81444  2.62991  2.70688  3.43731  5.51336  4.13072    353 k - - -
          2.68618  4.42225  2.77519  2.73123  3.46354  2.40513  3.72494  3.29354  2.67741  2.69355  4.24690  2.90347  2.73739  3.18146  2.89801  2.37887  2.77519  2.98518  4.58477  3.61503
          0.02328  4.16758  4.88992  0.61958  0.77255  0.48576  0.95510
    302   2.75183  4.53665  3.47241  2.91715  3.06914  3.22184  2.60470  3.07825  2.80025  2.72592  3.64321  3.31971  4.03505  3.15743  2.84214  2.90818  2.97979  2.84655  3.61261  1.99139    354 y - - -
          2.68618  4.42225  2.77519  2.73123  3.46354  2.40513  3.72494  3.29354  2.67741  2.69355  4.24690  2.90347  2.73739  3.18146  2.89801  2.37887  2.77519  2.98518  4.58477  3.61503
          0.02328  4.16758  4.88992  0.61958  0.77255  0.48576  0.95510
    303   3.70162  5.06966  4.28825  4.08196  2.36971  4.18516  3.79853  3.67347  3.93199  3.04847  4.31892  4.10660  4.65618  4.16454  4.05076  3.80476  3.99203  3.55909  4.02159  0.58783    355 Y - - -
          2.68618  4.42225  2.77519  2.73123  3.46354  2.40513  3.72494  3.29354  2.67741  2.69355  4.24690  2.90347  2.73739  3.18146  2.89801  2.37887  2.77519  2.98518  4.58477  3.61503
          0.02328  4.16758  4.88992  0.61958  0.77255  0.48576  0.95510
    304   2.46501  5.24852  0.97851  2.32874  4.75107  3.28659  3.96260  4.17310  3.00651  3.80997  4.70566  2.88463  3.94216  3.15281  3.56998  2.89434  3.27968  3.76325  6.00018  4.55451    356 d - - -
          2.68618  4.42225  2.77519  2.73123  3.46354  2.40513  3.72494  3.29354  2.67741  2.69355  4.24690  2.90347  2.73739  3.18146  2.89801  2.37887  2.77519  2.98518  4.58477  3.61503
          0.02328  4.16758  4.88992  0.61958  0.77255  0.48576  0.95510
    305   3.70162  5.06966  4.28825  4.08196  2.36971  4.18516  3.79853  3.67347  3.93199  3.04847  4.31892  4.10660  4.65618  4.16454  4.05076  3.80476  3.99203  3.55909  4.02159  0.58783    357 Y - - -
          2.68618  4.42225  2.77519  2.73123  3.46354  2.40513  3.72494  3.29354  2.67741  2.69355  4.24690  2.90347  2.73739  3.18146  2.89801  2.37887  2.77519  2.98518  4.58477  3.61503
          0.02328  4.16758  4.88992  0.61958  0.77255  0.48576  0.95510
    306   1.94915  4.59676  2.73026  2.63154  4.13144  3.29195  3.81962  3.52840  2.67079  3.16999  3.99160  3.08059  3.81892  2.99784  3.11128  1.95453  2.28649  2.99717  5.42588  4.11995    358 a - - -
          2.68618  4.42225  2.77519  2.73123  3.46354  2.40513  3.72494  3.29354  2.67741  2.69355  4.24690  2.90347  2.73739  3.18146  2.89801  2.37887  2.77519  2.98518  4.58477  3.61503
          0.02328  4.16758  4.88992  0.61958  0.77255  0.48576  0.95510
    307   2.62580  4.74892  3.00857  2.54475  4.10498  2.16160  3.73560  3.51400  2.51816  2.78189  3.96193  3.03310  3.85826  2.14663  2.93424  2.55131  2.75633  3.17979  5.37548  4.06100    359 q - - -
          2.68618  4.42225  2.77519  2.73123  3.46354  2.40513  3.72494  3.29354  2.67741  2.69355  4.24690  2.90347  2.73739  3.18146  2.89801  2.37887  2.77519  2.98518  4.58477  3.61503
          0.02328  4.16758  4.88992  0.61958  0.77255  0.48576  0.95510
    308   3.50399  4.88457  4.66278  4.31409  3.27602  4.35370  4.87858  2.50572  4.07951  0.58144  3.22453  4.56135  4.74467  4.37569  4.20308  3.97505  3.78826  2.61779  5.25149  4.03959    360 L - - -
          2.68618  4.42225  2.77519  2.73123  3.46354  2.40513  3.72494  3.29354  2.67741  2.69355  4.24690  2.90347  2.73739  3.18146  2.89801  2.37887  2.77519  2.98518  4.58477  3.61503
          0.02328  4.16758  4.88992  0.61958  0.77255  0.48576  0.95510
    309   2.16949  4.51133  3.27549  2.73687  3.68793  3.51834  3.76557  3.08011  2.45552  2.75688  3.63198  3.18456  3.32140  2.87486  2.98709  2.77660  2.87128  2.82620  2.43182  3.80275    361 a - - -
          2.68618  4.42225  2.77519  2.73123  3.46354  2.40513  3.72494  3.29354  2.67741  2.69355  4.24690  2.90347  2.73739  3.18146  2.89801  2.37887  2.77519  2.98518  4.58477  3.61503
          0.02328  4.16758  4.88992  0.61958  0.77255  0.48576  0.95510
    310   2.71289  5.13866  2.40797  1.73515  3.53029  3.02747  3.66148  3.89964  2.47786  3.42649  4.20964  2.27258  3.83009  2.78866  2.98370  2.67686  2.95636  3.50574  5.60044  4.19344    362 e - - -
          2.68618  4.42225  2.77519  2.73123  3.46354  2.40513  3.72494  3.29354  2.67741  2.69355  4.24690  2.90347  2.73739  3.18146  2.89801  2.37887  2.77519  2.98518  4.58477  3.61503
          0.02328  4.16758  4.88992  0.61958  0.77255  0.48576  0.95510
    311   2.84165  5.31257  1.56320  2.10498  4.62692  3.37002  3.71936  4.10578  2.52599  3.60495  4.40522  2.84170  3.88000  2.85466  2.15439  2.77819  3.09268  3.69750  5.75185  4.33299    363 d - - -
          2.68618  4.42225  2.77519  2.73123  3.46354  2.40513  3.72494  3.29354  2.67741  2.69355  4.24690  2.90347  2.73739  3.18146  2.89801  2.37887  2.77519  2.98518  4.58477  3.61503
          0.02328  4.16758  4.88992  0.61958  0.77255  0.48576  0.95510
    312   2.64628  4.51108  3.30947  2.74716  3.60139  3.55100  2.53646  2.38543  2.29175  2.72423  3.60530  3.19576  3.93390  3.01288  2.98711  2.79282  2.81430  2.80018  5.00435  3.04443    364 k - - -
          2.68618  4.42225  2.77519  2.73123  3.46354  2.40513  3.72494  3.29354  2.67741  2.69355  4.24690  2.90347  2.73739  3.18146  2.89801  2.37887  2.77519  2.98518  4.58477  3.61503
          0.02328  4.16758  4.88992  0.61958  0.77255  0.48576  0.95510
    313   2.61159  4.85666  2.63915  2.41957  3.59524  3.42419  3.63256  3.53313  2.29398  3.12276  3.40089  2.24015  3.69014  2.77410  2.89066  2.63292  2.53305  3.19667  5.35205  4.00576    365 n - - -
          2.68618  4.42225  2.77519  2.73123  3.46354  2.40513  3.72494  3.29354  2.67741  2.69355  4.24690  2.90347  2.73739  3.18146  2.89801  2.37887  2.77519  2.98518  4.58477  3.61503
          0.02328  4.16758  4.88992  0.61958  0.77255  0.48576  0.95510
    314   2.35901  4.25644  3.56858  2.89740  3.08130  3.39747  3.86909  2.73634  2.94761  2.30625  3.37618  3.30376  3.97146  3.23956  3.27472  2.71009  2.34829  2.05636  4.86181  3.63761    366 v - - -
          2.68618  4.42225  2.77519  2.73123  3.46354  2.40513  3.72494  3.29354  2.67741  2.69355  4.24690  2.90347  2.73739  3.18146  2.89801  2.37887  2.77519  2.98518  4.58477  3.61503
          0.02328  4.16758  4.88992  0.61958  0.77255  0.48576  0.95510
    315   2.66423  5.14406  2.09499  2.29778  4.44502  3.37222  2.60012  3.92107  2.45411  3.43818  4.21591  2.43097  3.82673  2.77678  2.90634  2.31083  2.94918  3.51960  5.60144  4.10491    367 d - - -
          2.68618  4.42225  2.77519  2.73123  3.46354  2.40513  3.72494  3.29354  2.67741  2.69355  4.24690  2.90347  2.73739  3.18146  2.89801  2.37887  2.77519  2.98518  4.58477  3.61503
          0.29750  4.16758  1.41949  0.61958  0.77255  0.48576  0.95510
    316   2.38030  4.78424  2.68315  2.16437  4.03699  3.35217  3.60314  3.09062  2.34754  3.05450  3.87454  2.88636  2.99916  2.75833  2.87480  2.60737  2.81867  3.11979  5.29967  3.96036    368 e - - -
          2.68618  4.42225  2.77519  2.73123  3.46354  2.40513  3.72494  3.29354  2.67741  2.69355  4.24690  2.90347  2.73739  3.18146  2.89801  2.37887  2.77519  2.98518  4.58477  3.61503
          0.09133  3.90059  2.70222  0.61958  0.77255  0.66106  0.72630
    317   2.32794  4.79002  2.80011  2.19195  4.07943  3.34013  3.62035  3.48937  2.32777  3.09116  3.91656  2.89504  3.78472  2.57438  2.83332  2.49981  2.42565  3.16029  5.32757  3.99788    369 e - - -
          2.68618  4.42225  2.77519  2.73123  3.46354  2.40513  3.72494  3.29354  2.67741  2.69355  4.24690  2.90347  2.73739  3.18146  2.89801  2.37887  2.77519  2.98518  4.58477  3.61503
          0.03066  3.89602  4.61836  0.61958  0.77255  0.68623  0.70011
    318   2.51939  4.47569  3.17076  2.62418  3.67905  3.26728  3.68776  3.04315  2.33396  2.72614  3.33049  3.08576  3.83971  2.76645  2.93364  2.46593  2.79391  2.29512  5.04764  3.77916    370 v - - -
          2.68618  4.42225  2.77519  2.73123  3.46354  2.40513  3.72494  3.29354  2.67741  2.69355  4.24690  2.90347  2.73739  3.18146  2.89801  2.37887  2.77519  2.98518  4.58477  3.61503
          0.02953  3.93288  4.65522  0.61958  0.77255  0.71417  0.67256
    319   3.05266  4.40878  4.61501  4.08272  2.65736  4.29683  4.62903  1.30335  3.97064  1.77175  3.10620  4.30737  4.58247  4.16135  4.14422  3.64394  3.29789  1.78006  5.07649  3.82055    371 i - - -
          2.68618  4.42225  2.77519  2.73123  3.46354  2.40513  3.72494  3.29354  2.67741  2.69355  4.24690  2.90347  2.73739  3.18146  2.89801  2.37887  2.77519  2.98518  4.58477  3.61503
          0.02953  3.93288  4.65522  0.61958  0.77255  0.71417  0.67256
    320   2.60669  4.75446  2.75637  2.44760  4.23658  3.25518  3.71812  3.67698  2.20504  3.26957  4.10435  2.56603  3.79480  2.89115  2.85827  1.73473  2.91123  3.29924  5.46207  4.13610    372 s - - -
          2.68618  4.42225  2.77519  2.73123  3.46354  2.40513  3.72494  3.29354  2.67741  2.69355  4.24690  2.90347  2.73739  3.18146  2.89801  2.37887  2.77519  2.98518  4.58477  3.61503
          0.02953  3.93288  4.65522  0.61958  0.77255  0.71417  0.67256
    321   2.58345  4.54842  3.09657  2.79710  4.23247  1.37009  3.93013  3.71320  2.66526  3.33021  4.20895  3.17764  3.82472  3.15759  2.36315  2.69688  2.96139  3.30832  5.44665  4.22442    373 g - - -
          2.68618  4.42225  2.77519  2.73123  3.46354  2.40513  3.72494  3.29354  2.67741  2.69355  4.24690  2.90347  2.73739  3.18146  2.89801  2.37887  2.77519  2.98518  4.58477  3.61503
          0.02953  3.93288  4.65522  0.61958  0.77255  0.71417  0.67256
    322   2.42053  4.38551  3.04746  2.77462  4.07672  3.11403  3.94874  3.42266  2.81456  3.16997  4.05682  2.56206  3.76479  3.19178  3.15684  2.55980  1.48336  3.04078  5.42811  4.13969    374 t - - -
          2.68618  4.42225  2.77519  2.73123  3.46354  2.40513  3.72494  3.29354  2.67741  2.69355  4.24690  2.90347  2.73739  3.18146  2.89801  2.37887  2.77519  2.98518  4.58477  3.61503
          0.02953  3.93288  4.65522  0.61958  0.77255  0.36558  1.18350
    323   2.51302  4.94795  2.96766  2.36867  4.22815  3.44354  3.62651  3.65657  2.07256  3.03633  4.01418  2.95046  3.83903  2.00713  2.77097  2.47164  2.88727  3.30527  5.41240  3.73689    375 q - - -
          2.68618  4.42225  2.77519  2.73123  3.46354  2.40513  3.72494  3.29354  2.67741  2.69355  4.24690  2.90347  2.73739  3.18146  2.89801  2.37887  2.77519  2.98518  4.58477  3.61503
          0.02328  4.16758  4.88992  0.61958  0.77255  0.48576  0.95510
    324   2.63496  4.23739  3.73825  3.18706  3.31762  3.64733  3.39739  2.63607  3.06758  1.78960  3.34400  3.50980  4.04258  3.37921  3.34199  2.64877  2.87853  1.87861  4.82462  3.58269    376 l - - -
          2.68618  4.42225  2.77519  2.73123  3.46354  2.40513  3.72494  3.29354  2.67741  2.69355  4.24690  2.90347  2.73739  3.18146  2.89801  2.37887  2.77519  2.98518  4.58477  3.61503
          0.02328  4.16758  4.88992  0.61958  0.77255  0.48576  0.95510
    325   2.45153  4.82424  2.72907  2.45857  4.22056  3.35108  3.73247  3.63922  2.55941  3.24303  4.05616  2.13804  2.29565  2.88779  3.02525  2.65501  2.89879  2.94226  5.47192  4.12588    377 n - - -
          2.68618  4.42225  2.77519  2.73123  3.46354  2.40513  3.72494  3.29354  2.67741  2.69355  4.24690  2.90347  2.73739  3.18146  2.89801  2.37887  2.77519  2.98518  4.58477  3.61503
          0.33741  4.16758  1.30604  0.61958  0.77255  0.48576  0.95510
    326   2.40714  4.25218  3.41882  3.17041  3.95965  3.09179  4.18853  3.08550  3.11318  2.94937  4.00062  3.38144  3.79473  3.50855  3.37234  2.60830  1.18994  2.78161  5.39839  4.17630    378 t - - -
          2.68618  4.42225  2.77519  2.73123  3.46354  2.40513  3.72494  3.29354  2.67741  2.69355  4.24690  2.90347  2.73739  3.18146  2.89801  2.37887  2.77519  2.98518  4.58477  3.61503
          0.03174  3.86191  4.58425  0.61958  0.77255  0.76570  0.62550
    327   3.14087  4.52897  4.51600  4.00057  3.11214  4.31835  4.65330  1.75436  3.81020  1.11806  2.97561  4.28807  4.59013  4.06985  3.99946  3.68725  3.38613  2.02177  5.12021  3.92646    379 l - - -
          2.68618  4.42225  2.77519  2.73123  3.46354  2.40513  3.72494  3.29354  2.67741  2.69355  4.24690  2.90347  2.73739  3.18146  2.89801  2.37887  2.77519  2.98518  4.58477  3.61503
          0.03174  3.86191  4.58425  0.61958  0.77255  0.34365  1.23504
    328   1.85976  5.03180  2.36671  2.33990  4.34119  3.09592  3.40417  3.79208  2.40495  3.34151  4.13249  2.61994  3.82786  2.79813  2.96591  2.57785  2.87589  3.41365  5.53547  4.15194    380 a - - -
          2.68618  4.42225  2.77519  2.73123  3.46354  2.40513  3.72494  3.29354  2.67741  2.69355  4.24690  2.90347  2.73739  3.18146  2.89801  2.37887  2.77519  2.98518  4.58477  3.61503
          0.33741  4.16758  1.30604  0.61958  0.77255  0.48576  0.95510
    329   2.54505  5.18355  1.66953  2.12393  4.50849  3.19421  3.67155  3.99349  2.60514  3.53163  4.36177  2.29881  3.76829  2.66970  3.14201  2.69478  3.03881  3.59284  5.71216  4.26720    381 d - - -
          2.68618  4.42225  2.77519  2.73123  3.46354  2.40513  3.72494  3.29354  2.67741  2.69355  4.24690  2.90347  2.73739  3.18146  2.89801  2.37887  2.77519  2.98518  4.58477  3.61503
          0.03174  3.86191  4.58425  0.61958  0.77255  0.76570  0.62550
    330   3.23195  4.72522  3.82270  3.55016  2.29378  3.81788  3.61378  3.24265  3.40798  2.69929  3.91880  3.71053  4.29199  3.71655  3.59383  3.36968  3.51860  3.11271  3.93712  0.98353    382 y - - -
          2.68618  4.42225  2.77519  2.73123  3.46354  2.40513  3.72494  3.29354  2.67741  2.69355  4.24690  2.90347  2.73739  3.18146  2.89801  2.37887  2.77519  2.98518  4.58477  3.61503
          0.03174  3.86191  4.58425  0.61958  0.77255  0.76570  0.62550
    331   2.64552  4.92437  2.61615  2.35891  4.25795  3.28413  3.66154  3.74907  2.37037  3.31095  4.16882  2.38293  3.81100  1.84530  2.73778  2.71682  2.98920  3.39204  5.46022  4.10443    383 q - - -
          2.68618  4.42225  2.77519  2.73123  3.46354  2.40513  3.72494  3.29354  2.67741  2.69355  4.24690  2.90347  2.73739  3.18146  2.89801  2.37887  2.77519  2.98518  4.58477  3.61503
          0.03174  3.86191  4.58425  0.61958  0.77255  0.76570  0.62550
    332   2.67101  4.56003  3.20981  2.69786  3.72129  3.49427  3.69412  3.04507  2.14771  2.01379  3.63468  3.13676  3.90077  2.72557  2.67860  2.79899  2.76778  2.82021  5.08319  3.83063    384 l - - -
          2.68616  4.42234  2.77522  2.73121  3.46362  2.40517  3.72503  3.29363  2.67726  2.69347  4.24698  2.90339  2.73746  3.18092  2.89809  2.37895  2.77522  2.98527  4.58485  3.61512
          0.50999  0.94345  4.58425  0.59336  0.80400  0.34365  1.23504
    333   2.27077  4.97097  2.25901  2.36923  4.36119  3.34973  3.67979  3.81497  2.48501  3.36208  4.14596  2.60328  2.71214  2.81044  2.97430  2.45722  2.61278  3.41595  5.54971  4.16948    390 d - - -
          2.68618  4.42225  2.77519  2.73123  3.46354  2.40513  3.72494  3.29354  2.67741  2.69355  4.24690  2.90347  2.73739  3.18146  2.89801  2.37887  2.77519  2.98518  4.58477  3.61503
          0.02328  4.16758  4.88992  0.61958  0.77255  0.48576  0.95510
    334   2.61569  4.29351  3.53420  2.71242  3.39840  3.23713  3.86651  2.65684  2.92668  2.49524  3.40555  3.37195  3.98714  3.23447  3.25439  2.86378  2.85155  1.94842  4.86711  2.42178    391 v - - -
          2.68618  4.42225  2.77519  2.73123  3.46354  2.40513  3.72494  3.29354  2.67741  2.69355  4.24690  2.90347  2.73739  3.18146  2.89801  2.37887  2.77519  2.98518  4.58477  3.61503
          0.02328  4.16758  4.88992  0.61958  0.77255  0.48576  0.95510
    335   2.45973  4.53448  3.17772  2.69613  4.02068  2.94141  3.83789  3.41850  2.70140  2.78930  3.90703  2.74782  3.83531  3.03850  3.11842  2.11569  1.86950  3.07061  5.34591  4.06017    392 t - - -
          2.68618  4.42225  2.77519  2.73123  3.46354  2.40513  3.72494  3.29354  2.67741  2.69355  4.24690  2.90347  2.73739  3.18146  2.89801  2.37887  2.77519  2.98518  4.58477  3.61503
          0.02328  4.16758  4.88992  0.61958  0.77255  0.48576  0.95510
    336   2.36989  4.70865  2.70657  2.42282  3.92438  2.92656  3.66952  2.99799  2.38125  2.76318  3.78973  3.01385  3.84535  2.84311  2.94905  2.66676  2.62819  2.69981  5.23266  3.91921    393 a - - -
          2.68618  4.42225  2.77519  2.73123  3.46354  2.40513  3.72494  3.29354  2.67741  2.69355  4.24690  2.90347  2.73739  3.18146  2.89801  2.37887  2.77519  2.98518  4.58477  3.61503
          0.02328  4.16758  4.88992  0.61958  0.77255  0.48576  0.95510
    337   2.29010  4.91818  2.91371  1.87718  4.19971  3.41607  3.63866  3.62488  2.25633  2.96234  3.99971  2.93352  3.38962  2.77405  2.86828  2.64540  2.63198  3.27404  5.41348  4.06027    394 e - - -
          2.68618  4.42225  2.77519  2.73123  3.46354  2.40513  3.72494  3.29354  2.67741  2.69355  4.24690  2.90347  2.73739  3.18146  2.89801  2.37887  2.77519  2.98518  4.58477  3.61503
          0.02328  4.16758  4.88992  0.61958  0.77255  0.48576  0.95510
    338   2.73080  4.99139  1.98767  2.37270  4.21900  3.40110  3.70689  3.66235  2.54718  2.14145  4.08114  2.62043  3.86687  2.63239  3.02340  2.73094  2.97609  3.32898  5.47793  4.10746    395 d - - -
          2.68618  4.42225  2.77519  2.73123  3.46354  2.40513  3.72494  3.29354  2.67741  2.69355  4.24690  2.90347  2.73739  3.18146  2.89801  2.37887  2.77519  2.98518  4.58477  3.61503
          0.02328  4.16758  4.88992  0.61958  0.77255  0.48576  0.95510
    339   2.15002  4.51766  2.97141  2.41790  3.71467  3.52613  3.78942  2.67918  2.70154  2.74120  3.62979  3.17185  3.92596  3.02809  3.11317  2.77226  2.86573  2.05757  5.11664  3.84443    396 v - - -
          2.68618  4.42225  2.77519  2.73123  3.46354  2.40513  3.72494  3.29354  2.67741  2.69355  4.24690  2.90347  2.73739  3.18146  2.89801  2.37887  2.77519  2.98518  4.58477  3.61503
          0.02328  4.16758  4.88992  0.61958  0.77255  0.48576  0.95510
    340   2.48298  4.93588  2.92428  2.40331  4.22774  3.41649  3.63094  3.66154  2.18022  3.22387  4.01705  2.49786  2.70977  2.47319  2.83985  2.60833  2.87092  2.96746  5.42513  4.07016    397 k - - -
          2.68618  4.42225  2.77519  2.73123  3.46354  2.40513  3.72494  3.29354  2.67741  2.69355  4.24690  2.90347  2.73739  3.18146  2.89801  2.37887  2.77519  2.98518  4.58477  3.61503
          0.02328  4.16758  4.88992  0.61958  0.77255  0.48576  0.95510
    341   1.95401  4.67510  3.04088  2.58336  4.21292  3.30259  3.79099  3.63569  2.60150  3.24164  4.05287  2.27594  3.82160  2.95524  2.84591  2.01055  2.70332  3.24597  5.47016  4.15318    398 a - - -
          2.68618  4.42225  2.77519  2.73123  3.46354  2.40513  3.72494  3.29354  2.67741  2.69355  4.24690  2.90347  2.73739  3.18146  2.89801  2.37887  2.77519  2.98518  4.58477  3.61503
          0.02328  4.16758  4.88992  0.61958  0.77255  0.48576  0.95510
    342   2.80180  4.26951  4.17696  3.59946  3.28634  3.93308  4.24066  2.13814  2.98078  1.56310  2.89584  3.86557  4.27287  3.72535  3.68881  3.22514  3.03431  1.73938  4.93940  3.76166    399 l - - -
          2.68618  4.42225  2.77519  2.73123  3.46354  2.40513  3.72494  3.29354  2.67741  2.69355  4.24690  2.90347  2.73739  3.18146  2.89801  2.37887  2.77519  2.98518  4.58477  3.61503
          0.02328  4.16758  4.88992  0.61958  0.77255  0.48576  0.95510
    343   2.45269  4.94197  2.89073  2.39851  4.25517  3.40143  3.28124  3.69392  2.21281  3.25330  4.04564  2.67441  2.94076  2.77607  2.86827  2.03205  2.88052  3.32736  5.45168  4.09253    400 s - - -
          2.68618  4.42225  2.77519  2.73123  3.46354  2.40513  3.72494  3.29354  2.67741  2.69355  4.24690  2.90347  2.73739  3.18146  2.89801  2.37887  2.77519  2.98518  4.58477  3.61503
          0.02328  4.16758  4.88992  0.61958  0.77255  0.48576  0.95510
    344   2.66880  4.41438  3.49027  2.98348  3.28041  2.06836  3.83976  2.94516  2.91106  2.62638  3.03703  3.36162  4.00666  3.24299  3.24478  2.87039  2.92832  2.72133  4.79040  2.21216    401 g - - -
          2.68618  4.42225  2.77519  2.73123  3.46354  2.40513  3.72494  3.29354  2.67741  2.69355  4.24690  2.90347  2.73739  3.18146  2.89801  2.37887  2.77519  2.98518  4.58477  3.61503
          0.02328  4.16758  4.88992  0.61958  0.77255  0.48576  0.95510
    345   3.10726  5.27090  3.24438  2.75878  4.68717  3.66855  3.71629  4.08181  1.01055  3.52536  4.40267  3.19881  4.08582  2.47596  2.28348  3.08880  3.29654  3.75301  5.57616  4.36533    402 k - - -
          2.68618  4.42225  2.77519  2.73123  3.46354  2.40513  3.72494  3.29354  2.67741  2.69355  4.24690  2.90347  2.73739  3.18146  2.89801  2.37887  2.77519  2.98518  4.58477  3.61503
          0.02328  4.16758  4.88992  0.61958  0.77255  0.48576  0.95510
    346   3.85793  5.03074  4.84374  4.57961  0.96909  4.56520  3.54654  3.50144  4.41033  2.79320  4.08467  4.22562  4.86203  4.30972  4.38970  3.94601  4.07572  3.43859  3.66485  1.29837    403 f - - -
          2.68618  4.42225  2.77519  2.73123  3.46354  2.40513  3.72494  3.29354  2.67741  2.69355  4.24690  2.90347  2.73739  3.18146  2.89801  2.37887  2.77519  2.98518  4.58477  3.61503
          0.02328  4.16758  4.88992  0.61958  0.77255  0.48576  0.95510
    347   3.25371  4.53532  5.03333  4.49403  3.41092  4.63219  5.07174  1.48217  4.37891  1.30766  3.19949  4.70106  4.85662  4.53607  4.51097  3.99845  3.49352  1.47857  5.43457  4.31337    404 l - - -
          2.68618  4.42225  2.77519  2.73123  3.46354  2.40513  3.72494  3.29354  2.67741  2.69355  4.24690  2.90347  2.73739  3.18146  2.89801  2.37887  2.77519  2.98518  4.58477  3.61503
          0.02328  4.16758  4.88992  0.61958  0.77255  0.48576  0.95510
    348   2.55667  4.33287  3.57600  3.10353  3.65817  3.42637  4.03376  2.90420  3.01796  1.69346  3.62791  3.42097  3.96151  3.36055  3.33153  1.89768  2.54388  2.66601  5.13945  3.89939    405 l - - -
          2.68618  4.42225  2.77519  2.73123  3.46354  2.40513  3.72494  3.29354  2.67741  2.69355  4.24690  2.90347  2.73739  3.18146  2.89801  2.37887  2.77519  2.98518  4.58477  3.61503
          0.02328  4.16758  4.88992  0.61958  0.77255  0.48576  0.95510
    349   2.79711  5.11360  2.56920  1.54368  4.54053  2.92278  3.79971  4.00060  2.66065  3.55267  4.37357  2.90053  2.08067  2.95608  3.14434  2.77632  3.08553  3.59907  5.73015  4.34352    406 e - - -
          2.68618  4.42225  2.77519  2.73123  3.46354  2.40513  3.72494  3.29354  2.67741  2.69355  4.24690  2.90347  2.73739  3.18146  2.89801  2.37887  2.77519  2.98518  4.58477  3.61503
          0.02328  4.16758  4.88992  0.61958  0.77255  0.48576  0.95510
    350   2.57401  4.61638  3.00187  2.72878  4.29508  3.24403  3.98203  3.69109  2.83557  3.37566  4.23302  1.82234  3.86947  3.19006  3.22241  2.67598  1.57019  3.28534  5.59926  4.28699    407 t - - -
          2.68618  4.42225  2.77519  2.73123  3.46354  2.40513  3.72494  3.29354  2.67741  2.69355  4.24690  2.90347  2.73739  3.18146  2.89801  2.37887  2.77519  2.98518  4.58477  3.61503
          0.02328  4.16758  4.88992  0.61958  0.77255  0.48576  0.95510
    351   2.49948  4.44276  3.26442  3.01174  4.23218  3.19241  4.15616  3.57986  3.04373  3.34007  4.22968  2.81171  3.87841  3.41756  3.36378  2.65576  1.06553  3.17298  5.59252  4.31863    408 t - - -
          2.68618  4.42225  2.77519  2.73123  3.46354  2.40513  3.72494  3.29354  2.67741  2.69355  4.24690  2.90347  2.73739  3.18146  2.89801  2.37887  2.77519  2.98518  4.58477  3.61503
          0.02328  4.16758  4.88992  0.61958  0.77255  0.48576  0.95510
    352   3.37537  5.12139  3.46845  3.26791  3.53638  3.73518  0.64806  4.12520  3.10503  3.57673  4.65099  3.66116  4.30869  3.64093  3.34770  3.44647  3.69307  3.85499  4.99461  3.48099    409 H - - -
          2.68618  4.42225  2.77519  2.73123  3.46354  2.40513  3.72494  3.29354  2.67741  2.69355  4.24690  2.90347  2.73739  3.18146  2.89801  2.37887  2.77519  2.98518  4.58477  3.61503
          0.02328  4.16758  4.88992  0.61958  0.77255  0.48576  0.95510
    353   2.06601  4.89024  3.06039  2.44939  4.19149  3.48812  3.68682  3.55482  1.65726  2.89094  4.00420  3.04306  3.90242  2.83954  2.70523  2.76017  2.95915  3.23824  5.39251  4.09148    410 k - - -
          2.68618  4.42225  2.77519  2.73123  3.46354  2.40513  3.72494  3.29354  2.67741  2.69355  4.24690  2.90347  2.73739  3.18146  2.89801  2.37887  2.77519  2.98518  4.58477  3.61503
          0.02328  4.16758  4.88992  0.61958  0.77255  0.48576  0.95510
    354   2.61351  4.72515  2.39098  2.50228  3.26935  3.45142  3.67150  3.34747  2.50930  2.97703  3.81046  2.79997  3.84887  2.84967  2.96190  2.19024  2.84771  2.84596  5.22488  3.36276    411 s - - -
          2.68618  4.42225  2.77519  2.73123  3.46354  2.40513  3.72494  3.29354  2.67741  2.69355  4.24690  2.90347  2.73739  3.18146  2.89801  2.37887  2.77519  2.98518  4.58477  3.61503
          0.20872  4.16758  1.75510  0.61958  0.77255  0.48576  0.95510
    355   1.99427  4.23855  3.27113  3.11256  4.38354  1.13413  4.27645  3.76228  3.27860  3.50147  4.37417  3.30524  3.72908  3.56707  3.57461  2.47893  2.80498  3.22950  5.70385  4.50567    412 g - - -
          2.68618  4.42225  2.77519  2.73123  3.46354  2.40513  3.72494  3.29354  2.67741  2.69355  4.24690  2.90347  2.73739  3.18146  2.89801  2.37887  2.77519  2.98518  4.58477  3.61503
          0.02796  3.98681  4.70916  0.61958  0.77255  0.67045  0.71637
    356   2.01653  4.52477  3.11362  2.35277  3.79964  3.39109  3.71178  2.94733  2.57623  2.83342  3.69473  3.06076  3.36133  2.92001  2.99574  2.64927  2.56792  2.74422  5.15463  3.86957    413 a - - -
          2.68618  4.42225  2.77519  2.73123  3.46354  2.40513  3.72494  3.29354  2.67741  2.69355  4.24690  2.90347  2.73739  3.18146  2.89801  2.37887  2.77519  2.98518  4.58477  3.61503
          0.13124  3.98681  2.25918  0.61958  0.77255  0.67045  0.71637
    357   2.67769  5.00335  1.89576  2.21161  4.39473  3.20768  3.68402  3.84519  2.58727  3.42287  4.24860  2.25784  3.76549  2.84437  3.09828  2.65432  2.38689  3.45286  5.61969  4.21062    414 d - - -
          2.68623  4.42230  2.77512  2.73128  3.46359  2.40507  3.72500  3.29359  2.67732  2.69360  4.24695  2.90334  2.73733  3.18151  2.89806  2.37883  2.77525  2.98523  4.58482  3.61508
          0.17469  1.89498  4.60887  0.90216  0.52036  0.60116  0.79446
    358   1.93921  4.69799  2.98708  2.54964  4.16493  3.31988  3.71603  3.54242  1.84907  3.16393  4.00338  3.01443  3.20659  2.88436  2.78958  2.65349  2.88065  3.19120  5.39371  4.09895    418 k - - -
          2.68618  4.42225  2.77519  2.73123  3.46354  2.40513  3.72494  3.29354  2.67741  2.69355  4.24690  2.90347  2.73739  3.18146  2.89801  2.37887  2.77519  2.98518  4.58477  3.61503
          0.02796  3.98681  4.70916  0.61958  0.77255  0.67045  0.71637
    359   2.02515  4.93910  2.09702  2.30168  4.31613  2.93504  3.67380  3.75361  2.32465  3.32677  4.13609  2.83816  3.78703  2.82298  3.00859  2.64017  2.85194  3.37342  5.53473  4.15653    419 a - - -
          2.68618  4.42225  2.77519  2.73123  3.46354  2.40513  3.72494  3.29354  2.67741  2.69355  4.24690  2.90347  2.73739  3.18146  2.89801  2.37887  2.77519  2.98518  4.58477  3.61503
          0.02796  3.98681  4.70916  0.61958  0.77255  0.67045  0.71637
    360   2.30862  4.44769  3.20691  2.67321  3.75238  3.37553  3.74710  3.08861  2.44871  2.64746  3.66242  3.11344  3.82863  2.97530  3.01729  2.18983  2.40025  2.60775  5.12182  3.85299    420 s - - -
          2.68618  4.42225  2.77519  2.73123  3.46354  2.40513  3.72494  3.29354  2.67741  2.69355  4.24690  2.90347  2.73739  3.18146  2.89801  2.37887  2.77519  2.98518  4.58477  3.61503
          0.02796  3.98681  4.70916  0.61958  0.77255  0.38550  1.13979
    361   2.34377  4.53439  3.10989  2.73310  4.30844  3.19676  3.94668  3.72993  2.80932  3.35937  4.17317  2.26675  3.81022  3.13454  3.22619  1.58852  2.23131  3.28175  5.58778  4.29271    421 s - - -
          2.68618  4.42225  2.77519  2.73123  3.46354  2.40513  3.72494  3.29354  2.67741  2.69355  4.24690  2.90347  2.73739  3.18146  2.89801  2.37887  2.77519  2.98518  4.58477  3.61503
          0.02328  4.16758  4.88992  0.61958  0.77255  0.48576  0.95510
    362   2.80217  5.31414  1.80236  2.17176  4.61681  2.43706  2.91555  4.10763  2.55820  3.60311  4.38854  2.52051  3.85301  2.66467  3.08683  2.73523  3.05439  3.68710  5.75821  4.31579    422 d - - -
          2.68618  4.42225  2.77519  2.73123  3.46354  2.40513  3.72494  3.29354  2.67741  2.69355  4.24690  2.90347  2.73739  3.18146  2.89801  2.37887  2.77519  2.98518  4.58477  3.61503
          0.02328  4.16758  4.88992  0.61958  0.77255  0.48576  0.95510
    363   3.79448  5.03911  4.66290  4.37751  1.83666  4.48157  3.56519  3.50742  4.22112  2.82537  4.11314  4.15680  4.80873  4.22028  4.27160  3.87418  4.02546  3.43263  3.70686  0.73018    423 y - - -
          2.68618  4.42225  2.77519  2.73123  3.46354  2.40513  3.72494  3.29354  2.67741  2.69355  4.24690  2.90347  2.73739  3.18146  2.89801  2.37887  2.77519  2.98518  4.58477  3.61503
          0.02328  4.16758  4.88992  0.61958  0.77255  0.48576  0.95510
    364   3.07837  5.27172  3.43944  2.78666  4.73858  3.70970  3.66028  4.09064  1.36770  3.51290  4.35920  2.84309  4.07412  2.78566  1.51829  3.05785  3.24650  3.74977  5.54727  4.35884    424 k - - -
          2.68618  4.42225  2.77519  2.73123  3.46354  2.40513  3.72494  3.29354  2.67741  2.69355  4.24690  2.90347  2.73739  3.18146  2.89801  2.37887  2.77519  2.98518  4.58477  3.61503
          0.02328  4.16758  4.88992  0.61958  0.77255  0.48576  0.95510
    365   3.19616  5.30596  3.64325  2.92605  4.80612  3.78759  3.68451  4.13512  1.10261  3.54069  4.41452  3.31053  4.14297  2.81486  1.59856  3.18170  3.34645  3.81485  5.54930  4.40799    425 k - - -
          2.68618  4.42225  2.77519  2.73123  3.46354  2.40513  3.72494  3.29354  2.67741  2.69355  4.24690  2.90347  2.73739  3.18146  2.89801  2.37887  2.77519  2.98518  4.58477  3.61503
          0.02328  4.16758  4.88992  0.61958  0.77255  0.48576  0.95510
    366   3.07500  4.81050  3.80832  3.75016  4.86686  0.39100  4.84210  4.54848  3.97099  4.16162  5.14707  3.97396  4.21014  4.27235  4.16486  3.25697  3.57901  4.01958  5.87364  4.98226    426 G - - -
          2.68618  4.42225  2.77519  2.73123  3.46354  2.40513  3.72494  3.29354  2.67741  2.69355  4.24690  2.90347  2.73739  3.18146  2.89801  2.37887  2.77519  2.98518  4.58477  3.61503
          0.02328  4.16758  4.88992  0.61958  0.77255  0.48576  0.95510
    367   3.00060  4.98852  2.91962  2.84040  4.40223  3.40862  4.20486  4.18845  3.14037  3.80371  4.76522  0.72530  4.07941  3.48692  3.49765  3.06192  3.39751  3.77970  5.67392  4.33619    427 n - - -
          2.68618  4.42225  2.77519  2.73123  3.46354  2.40513  3.72494  3.29354  2.67741  2.69355  4.24690  2.90347  2.73739  3.18146  2.89801  2.37887  2.77519  2.98518  4.58477  3.61503
          0.02328  4.16758  4.88992  0.61958  0.77255  0.48576  0.95510
    368   2.60179  4.44395  3.72380  3.50300  4.26303  3.27022  4.49345  3.42807  3.45197  3.28064  4.32009  3.65489  4.00104  3.83381  3.68890  2.80744  0.75470  3.08938  5.67330  4.48290    428 t - - -
          2.68618  4.42225  2.77519  2.73123  3.46354  2.40513  3.72494  3.29354  2.67741  2.69355  4.24690  2.90347  2.73739  3.18146  2.89801  2.37887  2.77519  2.98518  4.58477  3.61503
          0.02328  4.16758  4.88992  0.61958  0.77255  0.48576  0.95510
    369   1.32498  4.28013  3.55236  3.15741  4.19675  3.11391  4.19333  3.52242  3.14996  3.25877  4.11156  3.37147  2.95232  3.45740  3.48435  2.53138  1.85436  3.08525  5.56436  4.34311    429 a - - -
          2.68618  4.42225  2.77519  2.73123  3.46354  2.40513  3.72494  3.29354  2.67741  2.69355  4.24690  2.90347  2.73739  3.18146  2.89801  2.37887  2.77519  2.98518  4.58477  3.61503
          0.02328  4.16758  4.88992  0.61958  0.77255  0.48576  0.95510
    370   3.70162  5.06966  4.28825  4.08196  2.36971  4.18516  3.79853  3.67347  3.93199  3.04847  4.31892  4.10660  4.65618  4.16454  4.05076  3.80476  3.99203  3.55909  4.02159  0.58783    430 Y - - -
          2.68618  4.42225  2.77519  2.73123  3.46354  2.40513  3.72494  3.29354  2.67741  2.69355  4.24690  2.90347  2.73739  3.18146  2.89801  2.37887  2.77519  2.98518  4.58477  3.61503
          0.02328  4.16758  4.88992  0.61958  0.77255  0.48576  0.95510
    371   2.63391  4.39860  4.77959  4.27180  3.69218  4.37445  4.96627  1.33827  4.17381  2.29188  3.51067  4.46951  4.72272  4.43594  4.37442  3.74782  3.32947  1.14128  5.55159  4.34505    431 v - - -
          2.68618  4.42225  2.77519  2.73123  3.46354  2.40513  3.72494  3.29354  2.67741  2.69355  4.24690  2.90347  2.73739  3.18146  2.89801  2.37887  2.77519  2.98518  4.58477  3.61503
          0.02328  4.16758  4.88992  0.61958  0.77255  0.48576  0.95510
    372   3.50399  4.88457  4.66278  4.31409  3.27602  4.35370  4.87858  2.50572  4.07951  0.58144  3.22453  4.56135  4.74467  4.37569  4.20308  3.97505  3.78826  2.61779  5.25149  4.03959    432 L - - -
          2.68618  4.42225  2.77519  2.73123  3.46354  2.40513  3.72494  3.29354  2.67741  2.69355  4.24690  2.90347  2.73739  3.18146  2.89801  2.37887  2.77519  2.98518  4.58477  3.61503
          0.02328  4.16758  4.88992  0.61958  0.77255  0.48576  0.95510
    373   3.19992  4.48267  5.01072  4.52500  3.70311  4.60837  5.23403  1.33064  4.42123  2.19125  3.49265  4.72101  4.90694  4.68219  4.60783  4.01031  3.46702  0.98740  5.70136  4.49151    433 v - - -
          2.68618  4.42225  2.77519  2.73123  3.46354  2.40513  3.72494  3.29354  2.67741  2.69355  4.24690  2.90347  2.73739  3.18146  2.89801  2.37887  2.77519  2.98518  4.58477  3.61503
          0.02328  4.16758  4.88992  0.61958  0.77255  0.48576  0.95510
    374   3.06361  5.28410  3.37731  2.43345  4.74172  3.69522  3.65548  4.09260  1.46771  3.51507  4.35653  3.18651  4.06104  2.77889  1.47445  3.03742  3.23256  3.74827  5.55578  4.35772    434 k - - -
          2.68618  4.42225  2.77519  2.73123  3.46354  2.40513  3.72494  3.29354  2.67741  2.69355  4.24690  2.90347  2.73739  3.18146  2.89801  2.37887  2.77519  2.98518  4.58477  3.61503
          0.02328  4.16758  4.88992  0.61958  0.77255  0.48576  0.95510
    375   1.25410  4.26285  3.56073  3.33932  4.49318  1.46619  4.42276  3.87269  3.44842  3.60135  4.43923  3.45241  3.80311  3.71390  3.73861  2.51359  2.83734  3.30324  5.82840  4.64354    435 a - - -
          2.68618  4.42225  2.77519  2.73123  3.46354  2.40513  3.72494  3.29354  2.67741  2.69355  4.24690  2.90347  2.73739  3.18146  2.89801  2.37887  2.77519  2.98518  4.58477  3.61503
          0.02328  4.16758  4.88992  0.61958  0.77255  0.48576  0.95510
    376   2.90422  4.94133  3.34460  2.82207  4.28593  3.59737  3.79586  3.52023  1.11763  3.19388  4.13696  3.24774  4.04318  2.96249  2.51957  2.96634  3.14935  2.74986  5.45943  4.20622    436 k - - -
          2.68618  4.42225  2.77519  2.73123  3.46354  2.40513  3.72494  3.29354  2.67741  2.69355  4.24690  2.90347  2.73739  3.18146  2.89801  2.37887  2.77519  2.98518  4.58477  3.61503
          0.02328  4.16758  4.88992  0.61958  0.77255  0.48576  0.95510
    377   3.36816  4.69379  4.90966  4.36818  1.52385  4.54409  4.55475  2.38337  4.22191  1.16874  2.75563  4.52555  4.74757  4.28419  4.30561  3.88641  3.58614  2.52080  4.79622  3.42864    437 l - - -
          2.68618  4.42225  2.77519  2.73123  3.46354  2.40513  3.72494  3.29354  2.67741  2.69355  4.24690  2.90347  2.73739  3.18146  2.89801  2.37887  2.77519  2.98518  4.58477  3.61503
          0.02328  4.16758  4.88992  0.61958  0.77255  0.48576  0.95510
    378   2.64289  4.87956  2.77781  2.43538  4.17197  3.41514  3.66377  3.58754  2.08235  3.17955  3.98891  2.69210  3.83799  2.80863  2.88809  2.66359  1.98189  2.98271  5.40313  4.06049    438 t - - -
          2.68618  4.42225  2.77519  2.73123  3.46354  2.40513  3.72494  3.29354  2.67741  2.69355  4.24690  2.90347  2.73739  3.18146  2.89801  2.37887  2.77519  2.98518  4.58477  3.61503
          0.02328  4.16758  4.88992  0.61958  0.77255  0.48576  0.95510
    379   2.77925  4.60815  3.54216  3.22101  3.87616  3.46913  4.22140  3.26063  3.11816  2.38514  4.00497  3.54384  1.06592  3.54251  3.40405  2.95896  3.15885  3.03651  5.36490  4.06834    439 p - - -
          2.68618  4.42225  2.77519  2.73123  3.46354  2.40513  3.72494  3.29354  2.67741  2.69355  4.24690  2.90347  2.73739  3.18146  2.89801  2.37887  2.77519  2.98518  4.58477  3.61503
          0.02328  4.16758  4.88992  0.61958  0.77255  0.48576  0.95510
    380   2.35384  4.72056  3.11625  2.50616  3.99199  3.47287  3.71322  3.31422  1.80309  2.99965  3.84880  3.06991  3.88556  2.88982  2.86799  2.72291  2.69281  2.43402  5.28344  3.98797    440 k - - -
          2.68618  4.42225  2.77519  2.73123  3.46354  2.40513  3.72494  3.29354  2.67741  2.69355  4.24690  2.90347  2.73739  3.18146  2.89801  2.37887  2.77519  2.98518  4.58477  3.61503
          0.02328  4.16758  4.88992  0.61958  0.77255  0.48576  0.95510
    381   2.18718  4.96673  2.71033  2.37242  4.26213  3.40407  3.61683  3.70595  2.02251  3.25582  4.03789  2.90698  3.34876  2.54381  2.85355  2.48527  2.85800  3.08258  5.44725  4.07805    441 k - - -
          2.68618  4.42225  2.77519  2.73123  3.46354  2.40513  3.72494  3.29354  2.67741  2.69355  4.24690  2.90347  2.73739  3.18146  2.89801  2.37887  2.77519  2.98518  4.58477  3.61503
          0.06544  4.16758  3.03966  0.61958  0.77255  0.48576  0.95510
    382   2.37610  5.17970  2.07805  1.69820  4.50405  3.33410  3.69397  3.96241  2.54572  3.49767  4.29233  2.82362  3.83508  2.82927  3.06298  2.70502  2.51688  3.56240  5.67707  4.25835    442 e - - -
          2.68618  4.42225  2.77519  2.73123  3.46354  2.40513  3.72494  3.29354  2.67741  2.69355  4.24690  2.90347  2.73739  3.18146  2.89801  2.37887  2.77519  2.98518  4.58477  3.61503
          0.02427  4.12641  4.84876  0.61958  0.77255  0.53405  0.88244
    383   1.90202  4.31417  4.03279  3.48535  3.37453  3.82551  4.23905  2.08141  3.37852  2.13282  2.11229  3.77750  4.22428  3.65756  3.63618  3.13836  3.02990  2.19780  5.03713  3.84759    443 a - - -
          2.68618  4.42225  2.77519  2.73123  3.46354  2.40513  3.72494  3.29354  2.67741  2.69355  4.24690  2.90347  2.73739  3.18146  2.89801  2.37887  2.77519  2.98518  4.58477  3.61503
          0.02427  4.12641  4.84876  0.61958  0.77255  0.45671  1.00338
    384   3.21374  4.56043  4.62196  4.13903  1.44244  4.22506  3.83459  2.82366  3.97050  2.19894  2.78779  4.10491  4.53646  4.04896  4.04537  3.55142  3.43816  2.77449  2.05339  2.44629    444 f - - -
          2.68618  4.42225  2.77519  2.73123  3.46354  2.40513  3.72494  3.29354  2.67741  2.69355  4.24690  2.90347  2.73739  3.18146  2.89801  2.37887  2.77519  2.98518  4.58477  3.61503
          0.02328  4.16758  4.88992  0.61958  0.77255  0.48576  0.95510
    385   1.39830  4.34453  4.01775  3.57104  3.68817  3.64673  4.41725  1.74767  3.48014  2.47218  3.59933  3.79725  4.19772  3.79346  3.74577  3.03959  3.05185  2.17000  5.33862  4.11680    445 a - - -
          2.68618  4.42225  2.77519  2.73123  3.46354  2.40513  3.72494  3.29354  2.67741  2.69355  4.24690  2.90347  2.73739  3.18146  2.89801  2.37887  2.77519  2.98518  4.58477  3.61503
          0.02328  4.16758  4.88992  0.61958  0.77255  0.48576  0.95510
    386   2.56169  5.31310  1.51097  2.08757  4.62026  3.34403  3.72016  4.10372  2.33727  3.60875  4.40285  2.81216  3.26460  2.85553  3.11322  2.75324  3.07550  3.68929  5.77154  4.33152    446 d - - -
          2.68618  4.42225  2.77519  2.73123  3.46354  2.40513  3.72494  3.29354  2.67741  2.69355  4.24690  2.90347  2.73739  3.18146  2.89801  2.37887  2.77519  2.98518  4.58477  3.61503
          0.02328  4.16758  4.88992  0.61958  0.77255  0.48576  0.95510
    387   2.69394  5.10612  2.53249  2.35997  4.43094  2.41061  3.42416  3.88692  1.98826  3.39372  4.16824  2.89813  3.83298  2.73792  2.33182  2.66597  2.92479  3.49005  5.54360  4.16802    447 k - - -
          2.68618  4.42225  2.77519  2.73123  3.46354  2.40513  3.72494  3.29354  2.67741  2.69355  4.24690  2.90347  2.73739  3.18146  2.89801  2.37887  2.77519  2.98518  4.58477  3.61503
          0.06544  4.16758  3.03966  0.61958  0.77255  0.48576  0.95510
    388   2.88032  5.25147  2.35261  1.43224  4.66027  1.88183  3.82788  4.13937  2.76037  3.68368  4.52208  2.84013  3.89469  2.99452  3.28038  2.82906  3.17758  3.72893  5.84928  4.42929    448 e - - -
          2.68618  4.42225  2.77519  2.73123  3.46354  2.40513  3.72494  3.29354  2.67741  2.69355  4.24690  2.90347  2.73739  3.18146  2.89801  2.37887  2.77519  2.98518  4.58477  3.61503
          0.22255  4.12641  1.69619  0.61958  0.77255  0.53405  0.88244
    389   2.78322  5.05495  2.74388  2.31858  4.41971  3.38589  3.62438  3.83841  1.55081  3.36148  4.19136  2.53767  3.85342  2.76826  2.56246  2.60373  3.01865  3.47925  5.50264  4.18827    449 k - - -
          2.68622  4.42251  2.77495  2.73143  3.46380  2.40502  3.72521  3.29380  2.67762  2.69381  4.24692  2.90332  2.73758  3.18133  2.89827  2.37879  2.77447  2.98545  4.58503  3.61395
          0.49338  1.29087  2.16796  1.73449  0.19418  0.42420  1.06217
    390   2.53634  4.60850  3.15267  2.64937  3.84300  3.47688  3.72648  3.13780  2.31351  2.84643  3.73549  3.11225  3.89627  2.28123  2.83367  2.75984  2.89240  2.06639  5.17993  3.91004    460 v - - -
          2.68618  4.42225  2.77519  2.73123  3.46354  2.40513  3.72494  3.29354  2.67741  2.69355  4.24690  2.90347  2.73739  3.18146  2.89801  2.37887  2.77519  2.98518  4.58477  3.61503
          0.05578  4.03595  3.30819  0.61958  0.77255  0.49748  0.93665
    391   2.10109  4.40790  3.31896  2.77698  3.66520  3.44676  3.80549  2.96331  2.63752  2.52509  3.59392  3.20221  2.71515  3.06575  3.11344  2.71645  2.61933  2.39156  5.07170  3.81660    461 a - - -
          2.68618  4.42225  2.77519  2.73123  3.46354  2.40513  3.72494  3.29354  2.67741  2.69355  4.24690  2.90347  2.73739  3.18146  2.89801  2.37887  2.77519  2.98518  4.58477  3.61503
          0.02530  4.08558  4.80792  0.61958  0.77255  0.57795  0.82337
    392   2.21126  4.85873  2.57705  2.10827  4.12338  3.39339  3.62559  3.53823  2.42347  2.89058  3.94027  2.82060  3.80406  2.76786  2.89520  2.62345  2.67286  2.95927  5.36410  4.01356    462 e - - -
          2.68618  4.42225  2.77519  2.73123  3.46354  2.40513  3.72494  3.29354  2.67741  2.69355  4.24690  2.90347  2.73739  3.18146  2.89801  2.37887  2.77519  2.98518  4.58477  3.61503
          0.02530  4.08558  4.80792  0.61958  0.77255  0.47538  0.97194
    393   3.28750  4.67255  4.43365  3.97490  2.01578  4.21748  3.71026  2.98410  3.83446  2.40805  2.95845  3.99629  4.54086  3.95308  3.97368  3.53956  3.51368  2.90378  3.95365  1.08981    463 y - - -
          2.68618  4.42225  2.77519  2.73123  3.46354  2.40513  3.72494  3.29354  2.67741  2.69355  4.24690  2.90347  2.73739  3.18146  2.89801  2.37887  2.77519  2.98518  4.58477  3.61503
          0.02387  4.14272  4.86507  0.61958  0.77255  0.46765  0.98477
    394   2.40288  4.75677  3.05785  2.50225  3.99686  3.46349  3.67698  3.38910  2.19770  3.01670  3.84975  2.91775  3.86321  2.32788  2.86971  2.69624  2.74800  2.33061  5.27737  3.96900    464 k - - -
          2.68618  4.42225  2.77519  2.73123  3.46354  2.40513  3.72494  3.29354  2.67741  2.69355  4.24690  2.90347  2.73739  3.18146  2.89801  2.37887  2.77519  2.98518  4.58477  3.61503
          0.02328  4.16758  4.88992  0.61958  0.77255  0.48576  0.95510
    395   2.34149  5.13832  2.43221  1.86158  4.45413  3.37255  3.63770  3.92540  2.25744  3.43554  4.20486  2.85003  3.05698  2.75540  2.92661  2.44442  2.92699  3.51658  5.59605  4.18862    465 e - - -
          2.68618  4.42225  2.77519  2.73123  3.46354  2.40513  3.72494  3.29354  2.67741  2.69355  4.24690  2.90347  2.73739  3.18146  2.89801  2.37887  2.77519  2.98518  4.58477  3.61503
          0.02328  4.16758  4.88992  0.61958  0.77255  0.48576  0.95510
    396   2.78555  4.99878  2.20175  2.41675  4.65152  1.20300  3.97007  4.15857  2.97350  3.73790  4.58511  2.70441  3.90048  3.16470  3.48698  2.79623  3.15492  3.69637  5.90057  4.50324    466 g - - -
          2.68618  4.42225  2.77519  2.73123  3.46354  2.40513  3.72494  3.29354  2.67741  2.69355  4.24690  2.90347  2.73739  3.18146  2.89801  2.37887  2.77519  2.98518  4.58477  3.61503
          0.02328  4.16758  4.88992  0.61958  0.77255  0.48576  0.95510
    397   2.87171  5.43035  1.78846  1.92605  4.73284  2.25549  3.74332  4.23812  2.64608  3.72085  4.51697  2.49229  3.87282  2.50930  3.19936  2.78478  3.13353  3.80468  5.87183  4.40203    467 d - - -
          2.68618  4.42225  2.77519  2.73123  3.46354  2.40513  3.72494  3.29354  2.67741  2.69355  4.24690  2.90347  2.73739  3.18146  2.89801  2.37887  2.77519  2.98518  4.58477  3.61503
          0.02328  4.16758  4.88992  0.61958  0.77255  0.48576  0.95510
    398   3.33699  5.47834  0.57253  2.57063  4.90208  3.46184  4.23050  4.56398  3.37627  4.12283  5.11749  3.13819  4.13606  3.47705  3.92511  3.27273  3.68519  4.17472  6.00955  4.73915    468 D - - -
          2.68618  4.42225  2.77519  2.73123  3.46354  2.40513  3.72494  3.29354  2.67741  2.69355  4.24690  2.90347  2.73739  3.18146  2.89801  2.37887  2.77519  2.98518  4.58477  3.61503
          0.02328  4.16758  4.88992  0.61958  0.77255  0.48576  0.95510
    399   3.23019  4.56422  4.86862  4.30601  1.72731  4.45097  4.64530  2.14780  4.17360  1.24575  2.99288  4.47936  4.68040  4.26060  4.26652  3.78573  3.45382  2.07613  4.96154  3.71616    469 l - - -
          2.68618  4.42225  2.77519  2.73123  3.46354  2.40513  3.72494  3.29354  2.67741  2.69355  4.24690  2.90347  2.73739  3.18146  2.89801  2.37887  2.77519  2.98518  4.58477  3.61503
          0.02328  4.16758  4.88992  0.61958  0.77255  0.48576  0.95510
    400   3.85194  5.02745  4.84003  4.57414  0.94780  4.56195  3.54906  3.49383  4.40520  2.78634  4.07782  4.22465  4.85936  4.30743  4.38630  3.94277  4.07010  3.43173  3.66809  1.33416    470 f - - -
          2.68618  4.42225  2.77519  2.73123  3.46354  2.40513  3.72494  3.29354  2.67741  2.69355  4.24690  2.90347  2.73739  3.18146  2.89801  2.37887  2.77519  2.98518  4.58477  3.61503
          0.02328  4.16758  4.88992  0.61958  0.77255  0.48576  0.95510
    401   2.87869  4.26933  4.51548  3.93531  2.56266  4.04905  4.30818  2.19255  3.79472  1.50716  3.09215  4.08370  4.36603  3.95187  3.91065  3.35870  3.10812  1.67217  4.79270  3.08178    471 l - - -
          2.68618  4.42225  2.77519  2.73123  3.46354  2.40513  3.72494  3.29354  2.67741  2.69355  4.24690  2.90347  2.73739  3.18146  2.89801  2.37887  2.77519  2.98518  4.58477  3.61503
          0.02328  4.16758  4.88992  0.61958  0.77255  0.48576  0.95510
    402   2.51482  4.50772  3.48344  3.39743  4.64750  0.65318  4.56878  4.15022  3.61570  3.84921  4.76230  3.59117  3.96983  3.90572  3.87370  2.79316  3.13192  3.59340  5.87921  4.75859    472 G - - -
          2.68623  4.42230  2.77524  2.73128  3.46358  2.40517  3.72499  3.29359  2.67745  2.69304  4.24694  2.90351  2.73744  3.18151  2.89805  2.37891  2.77508  2.98523  4.58481  3.61508
          0.33741  1.27705  4.88992  0.19229  1.74337  0.48576  0.95510
    403   2.34441  4.64607  3.12383  2.12127  3.85840  3.47460  3.70042  3.21995  2.53719  2.89112  3.49720  3.06297  3.86820  2.89179  2.71940  2.69722  2.57340  2.40353  5.19186  3.89539    474 e - - -
          2.68618  4.42225  2.77519  2.73123  3.46354  2.40513  3.72494  3.29354  2.67741  2.69355  4.24690  2.90347  2.73739  3.18146  2.89801  2.37887  2.77519  2.98518  4.58477  3.61503
          0.02328  4.16758  4.88992  0.61958  0.77255  0.48576  0.95510
    404   2.73072  5.02118  2.34450  2.36602  4.44516  3.32114  3.78134  3.89180  2.65370  3.47041  4.28710  1.78962  3.86202  2.93766  3.14757  2.72592  2.00155  3.49723  5.66873  4.27895    475 n - - -
          2.68618  4.42225  2.77519  2.73123  3.46354  2.40513  3.72494  3.29354  2.67741  2.69355  4.24690  2.90347  2.73739  3.18146  2.89801  2.37887  2.77519  2.98518  4.58477  3.61503
          0.02328  4.16758  4.88992  0.61958  0.77255  0.48576  0.95510
    405   2.75768  4.86644  2.97300  2.63228  4.35434  1.43967  3.82254  3.79759  2.47966  3.37014  4.21892  3.09633  3.93149  2.65429  2.45914  2.80726  3.05515  3.42964  5.54041  4.24911    476 g - - -
          2.68618  4.42225  2.77519  2.73123  3.46354  2.40513  3.72494  3.29354  2.67741  2.69355  4.24690  2.90347  2.73739  3.18146  2.89801  2.37887  2.77519  2.98518  4.58477  3.61503
          0.02328  4.16758  4.88992  0.61958  0.77255  0.48576  0.95510
    406   3.04922  5.26551  3.19435  2.69594  4.67690  3.64085  3.69260  4.07209  1.21278  3.51594  4.37256  3.15250  4.04996  2.01013  2.31099  3.02488  3.24011  3.73018  5.57502  4.34549    477 k - - -
          2.68618  4.42225  2.77519  2.73123  3.46354  2.40513  3.72494  3.29354  2.67741  2.69355  4.24690  2.90347  2.73739  3.18146  2.89801  2.37887  2.77519  2.98518  4.58477  3.61503
          0.02328  4.16758  4.88992  0.61958  0.77255  0.48576  0.95510
    407   3.66028  4.97807  4.64639  4.42597  0.62938  4.26139  4.04499  3.15866  4.32840  2.46428  3.85018  4.36573  4.72005  4.41672  4.37451  3.90834  3.96497  3.16956  4.22343  2.56040    478 F - - -
          2.68618  4.42225  2.77519  2.73123  3.46354  2.40513  3.72494  3.29354  2.67741  2.69355  4.24690  2.90347  2.73739  3.18146  2.89801  2.37887  2.77519  2.98518  4.58477  3.61503
          0.02328  4.16758  4.88992  0.61958  0.77255  0.48576  0.95510
    408   3.70162  5.06966  4.28825  4.08196  2.36971  4.18516  3.79853  3.67347  3.93199  3.04847  4.31892  4.10660  4.65618  4.16454  4.05076  3.80476  3.99203  3.55909  4.02159  0.58783    479 Y - - -
          2.68618  4.42225  2.77519  2.73123  3.46354  2.40513  3.72494  3.29354  2.67741  2.69355  4.24690  2.90347  2.73739  3.18146  2.89801  2.37887  2.77519  2.98518  4.58477  3.61503
          0.02328  4.16758  4.88992  0.61958  0.77255  0.48576  0.95510
    409   1.96650  4.24821  3.63172  3.09387  3.53273  2.91303  3.96810  2.80439  3.03483  2.59363  3.00655  3.41617  3.94754  3.32842  3.35442  2.55334  2.82536  1.90449  4.99385  3.77317    480 v - - -
          2.68618  4.42225  2.77519  2.73123  3.46354  2.40513  3.72494  3.29354  2.67741  2.69355  4.24690  2.90347  2.73739  3.18146  2.89801  2.37887  2.77519  2.98518  4.58477  3.61503
          0.02328  4.16758  4.88992  0.61958  0.77255  0.48576  0.95510
    410   2.77116  5.17012  2.23108  2.29665  4.52856  3.33905  3.73392  4.00166  2.44984  3.53193  4.33219  2.32351  3.85813  2.87553  3.09781  1.64128  3.03926  3.59606  5.70783  4.29405    481 s - - -
          2.68618  4.42225  2.77519  2.73123  3.46354  2.40513  3.72494  3.29354  2.67741  2.69355  4.24690  2.90347  2.73739  3.18146  2.89801  2.37887  2.77519  2.98518  4.58477  3.61503
          0.02328  4.16758  4.88992  0.61958  0.77255  0.48576  0.95510
    411   2.64384  4.56931  3.23630  2.05964  3.72596  3.53612  3.75397  2.89009  2.46433  2.51108  2.48126  3.15410  3.92079  2.97784  3.00329  2.77001  2.87380  2.81105  5.11773  3.84727    482 e - - -
          2.68618  4.42225  2.77519  2.73123  3.46354  2.40513  3.72494  3.29354  2.67741  2.69355  4.24690  2.90347  2.73739  3.18146  2.89801  2.37887  2.77519  2.98518  4.58477  3.61503
          0.02328  4.16758  4.88992  0.61958  0.77255  0.48576  0.95510
    412   2.11903  5.01356  2.62639  2.28584  4.30603  3.41083  3.62445  3.74933  1.92203  3.01071  4.07711  2.90420  3.82219  2.61294  2.83728  2.64552  2.88969  3.37614  5.47690  4.10704    483 k - - -
          2.68618  4.42225  2.77519  2.73123  3.46354  2.40513  3.72494  3.29354  2.67741  2.69355  4.24690  2.90347  2.73739  3.18146  2.89801  2.37887  2.77519  2.98518  4.58477  3.61503
          0.02328  4.16758  4.88992  0.61958  0.77255  0.48576  0.95510
    413   2.53355  4.90581  2.88247  2.44094  4.31480  3.36960  3.69713  3.75030  2.13552  3.31311  4.11089  2.22511  3.83476  2.83607  2.90100  1.98582  2.68320  3.36707  5.50783  4.15764    484 s - - -
          2.68618  4.42225  2.77519  2.73123  3.46354  2.40513  3.72494  3.29354  2.67741  2.69355  4.24690  2.90347  2.73739  3.18146  2.89801  2.37887  2.77519  2.98518  4.58477  3.61503
          0.02328  4.16758  4.88992  0.61958  0.77255  0.48576  0.95510
    414   1.43706  4.28361  4.04826  3.64301  3.85391  3.46323  4.49013  2.46202  3.56776  2.68125  3.76272  3.77550  4.10227  3.86430  3.81970  2.88762  2.98439  1.47425  5.46659  4.25425    485 a - - -
          2.68618  4.42225  2.77519  2.73123  3.46354  2.40513  3.72494  3.29354  2.67741  2.69355  4.24690  2.90347  2.73739  3.18146  2.89801  2.37887  2.77519  2.98518  4.58477  3.61503
          0.02328  4.16758  4.88992  0.61958  0.77255  0.48576  0.95510
    415   2.69818  5.00141  2.99743  2.45168  4.31362  3.46264  3.62766  3.73985  2.16531  3.27800  4.07427  2.37570  3.85867  2.58299  2.25762  2.69620  2.24081  3.30314  5.45012  4.11655    486 k - - -
          2.68618  4.42225  2.77519  2.73123  3.46354  2.40513  3.72494  3.29354  2.67741  2.69355  4.24690  2.90347  2.73739  3.18146  2.89801  2.37887  2.77519  2.98518  4.58477  3.61503
          0.02328  4.16758  4.88992  0.61958  0.77255  0.48576  0.95510
    416   2.16334  5.15629  1.75734  2.29661  4.49054  3.35321  3.70121  3.95360  2.31592  3.48479  4.27691  2.60980  3.84573  2.83548  3.04176  2.70775  2.83797  3.55362  5.66223  4.25309    487 d - - -
          2.68618  4.42225  2.77519  2.73123  3.46354  2.40513  3.72494  3.29354  2.67741  2.69355  4.24690  2.90347  2.73739  3.18146  2.89801  2.37887  2.77519  2.98518  4.58477  3.61503
          0.04873  4.16758  3.43982  0.61958  0.77255  0.48576  0.95510
    417   1.40186  4.31945  3.46081  3.17344  4.31594  3.09872  4.26517  3.64611  3.21907  3.38004  4.25983  3.38432  1.62514  3.53453  3.53639  2.56018  2.85351  3.18399  5.67033  4.45264    488 a - - -
          2.68628  4.42235  2.77529  2.73133  3.46364  2.40512  3.72504  3.29364  2.67736  2.69365  4.24699  2.90293  2.73695  3.18156  2.89810  2.37886  2.77529  2.98528  4.58487  3.61513
          0.31255  1.53347  2.94435  0.92980  0.50192  0.51543  0.90942
    418   2.04921  4.95459  2.85035  2.24502  4.27650  3.40294  3.65227  3.69984  1.88935  3.26199  4.07084  2.93305  3.84116  2.74400  2.78926  2.45264  2.92624  3.34434  5.45741  4.11684    494 k - - -
          2.68618  4.42225  2.77519  2.73123  3.46354  2.40513  3.72494  3.29354  2.67741  2.69355  4.24690  2.90347  2.73739  3.18146  2.89801  2.37887  2.77519  2.98518  4.58477  3.61503
          0.02501  4.09676  4.81910  0.61958  0.77255  0.56630  0.83846
    419   2.33389  4.44226  3.25419  2.74259  3.77948  3.37994  3.81069  3.12853  2.51618  2.83178  3.69818  3.16661  3.21692  3.05080  3.09833  2.13401  2.81591  2.10328  5.15710  3.89433    495 v - - -
          2.68618  4.42225  2.77519  2.73123  3.46354  2.40513  3.72494  3.29354  2.67741  2.69355  4.24690  2.90347  2.73739  3.18146  2.89801  2.37887  2.77519  2.98518  4.58477  3.61503
          0.02501  4.09676  4.81910  0.61958  0.77255  0.56630  0.83846
    420   2.79017  4.83939  2.32029  2.64711  4.61827  0.96298  4.12825  4.14544  3.15858  3.76198  4.64166  3.12216  3.92974  3.36406  3.61148  2.85250  3.19762  3.67710  5.81822  4.55671    496 g - - -
          2.68618  4.42225  2.77519  2.73123  3.46354  2.40513  3.72494  3.29354  2.67741  2.69355  4.24690  2.90347  2.73739  3.18146  2.89801  2.37887  2.77519  2.98518  4.58477  3.61503
          0.02501  4.09676  4.81910  0.61958  0.77255  0.48253  0.96029
    421   2.70858  4.81593  2.68109  2.21554  4.50065  1.22836  3.97736  3.91594  2.87995  3.55218  4.41539  3.02878  3.89370  3.18085  3.30191  2.76455  2.94238  3.49485  5.75893  4.43077    497 g - - -
          2.68618  4.42225  2.77519  2.73123  3.46354  2.40513  3.72494  3.29354  2.67741  2.69355  4.24690  2.90347  2.73739  3.18146  2.89801  2.37887  2.77519  2.98518  4.58477  3.61503
          0.02387  4.14272  4.86507  0.61958  0.77255  0.46765  0.98477
    422   2.15867  4.43667  3.34430  2.85728  3.71471  3.48492  3.87872  2.94628  2.51624  2.75176  3.64982  2.93001  3.94501  3.15171  3.13704  2.78996  2.88441  1.72424  5.12730  3.87855    498 v - - -
          2.68618  4.42225  2.77519  2.73123  3.46354  2.40513  3.72494  3.29354  2.67741  2.69355  4.24690  2.90347  2.73739  3.18146  2.89801  2.37887  2.77519  2.98518  4.58477  3.61503
          0.02328  4.16758  4.88992  0.61958  0.77255  0.48576  0.95510
    423   2.06211  4.83248  2.96318  2.29236  4.12351  2.56800  3.66910  3.53599  2.19206  3.01330  3.95004  2.97359  3.83836  2.81952  2.89594  2.66073  2.78659  3.14138  5.37030  4.03668    499 a - - -
          2.68618  4.42225  2.77519  2.73123  3.46354  2.40513  3.72494  3.29354  2.67741  2.69355  4.24690  2.90347  2.73739  3.18146  2.89801  2.37887  2.77519  2.98518  4.58477  3.61503
          0.02328  4.16758  4.88992  0.61958  0.77255  0.48576  0.95510
    424   2.43885  4.87925  2.79698  2.46226  4.37119  1.94557  3.77364  3.80658  2.32830  3.38198  4.19292  2.19037  3.85048  2.92842  3.01907  2.68577  2.86925  3.41033  5.58452  4.23684    500 g - - -
          2.68618  4.42225  2.77519  2.73123  3.46354  2.40513  3.72494  3.29354  2.67741  2.69355  4.24690  2.90347  2.73739  3.18146  2.89801  2.37887  2.77519  2.98518  4.58477  3.61503
          0.02328  4.16758  4.88992  0.61958  0.77255  0.48576  0.95510
    425   2.53874  4.77804  2.71096  2.47093  4.01431  3.43463  3.67595  3.42279  2.49737  3.04203  2.46905  2.77085  2.80903  2.66687  2.95182  2.67441  2.86595  3.11192  5.30237  3.97708    501 m - - -
          2.68618  4.42225  2.77519  2.73123  3.46354  2.40513  3.72494  3.29354  2.67741  2.69355  4.24690  2.90347  2.73739  3.18146  2.89801  2.37887  2.77519  2.98518  4.58477  3.61503
          0.02328  4.16758  4.88992  0.61958  0.77255  0.48576  0.95510
    426   2.96411  5.22797  3.23633  2.65517  4.65296  3.62247  3.65152  4.03866  1.42731  3.48484  4.31028  2.36347  4.00556  2.77452  1.85288  2.94059  3.15400  3.67957  5.54959  4.30811    502 k - - -
          2.68618  4.42225  2.77519  2.73123  3.46354  2.40513  3.72494  3.29354  2.67741  2.69355  4.24690  2.90347  2.73739  3.18146  2.89801  2.37887  2.77519  2.98518  4.58477  3.61503
          0.02328  4.16758  4.88992  0.61958  0.77255  0.48576  0.95510
    427   1.81732  4.33062  4.26390  3.75575  3.64806  3.89458  4.53380  1.93012  3.66521  2.40023  3.52700  3.98730  4.35938  3.94950  3.91907  3.25526  3.11624  1.32910  5.34000  4.12821    503 v - - -
          2.68618  4.42225  2.77519  2.73123  3.46354  2.40513  3.72494  3.29354  2.67741  2.69355  4.24690  2.90347  2.73739  3.18146  2.89801  2.37887  2.77519  2.98518  4.58477  3.61503
          0.02328  4.16758  4.88992  0.61958  0.77255  0.48576  0.95510
    428   2.61000  4.44333  3.31543  2.77210  3.59688  3.52720  2.66525  2.70402  2.71900  2.67766  3.55995  2.81579  3.92529  3.05956  3.09823  2.60596  2.84876  2.07374  5.01016  3.74326    504 v - - -
          2.68618  4.42225  2.77519  2.73123  3.46354  2.40513  3.72494  3.29354  2.67741  2.69355  4.24690  2.90347  2.73739  3.18146  2.89801  2.37887  2.77519  2.98518  4.58477  3.61503
          0.02328  4.16758  4.88992  0.61958  0.77255  0.48576  0.95510
    429   2.81028  4.95942  3.20567  2.65032  4.33874  3.53878  3.69350  3.71390  1.62151  3.27244  4.11169  3.11400  3.95308  2.84003  2.34107  2.83973  1.90988  3.38365  5.44211  4.17923    505 k - - -
          2.68618  4.42225  2.77519  2.73123  3.46354  2.40513  3.72494  3.29354  2.67741  2.69355  4.24690  2.90347  2.73739  3.18146  2.89801  2.37887  2.77519  2.98518  4.58477  3.61503
          0.02328  4.16758  4.88992  0.61958  0.77255  0.48576  0.95510
    430   3.70162  5.06966  4.28825  4.08196  2.36971  4.18516  3.79853  3.67347  3.93199  3.04847  4.31892  4.10660  4.65618  4.16454  4.05076  3.80476  3.99203  3.55909  4.02159  0.58783    506 Y - - -
          2.68618  4.42225  2.77519  2.73123  3.46354  2.40513  3.72494  3.29354  2.67741  2.69355  4.24690  2.90347  2.73739  3.18146  2.89801  2.37887  2.77519  2.98518  4.58477  3.61503
          0.02328  4.16758  4.88992  0.61958  0.77255  0.48576  0.95510
    431   2.80827  4.66294  3.44852  2.93474  3.93067  3.62806  3.91081  2.91965  1.66698  2.84219  3.82981  3.34793  4.06820  3.13133  2.83693  2.96675  3.06533  1.70654  5.31232  4.05997    507 k - - -
          2.68618  4.42225  2.77519  2.73123  3.46354  2.40513  3.72494  3.29354  2.67741  2.69355  4.24690  2.90347  2.73739  3.18146  2.89801  2.37887  2.77519  2.98518  4.58477  3.61503
          0.02328  4.16758  4.88992  0.61958  0.77255  0.48576  0.95510
    432   2.33895  5.05775  2.83254  2.29985  4.37339  2.83027  3.43370  3.81838  1.76271  3.34849  4.13603  2.64711  3.84122  2.76568  2.80517  2.67915  2.93096  3.43893  5.51923  4.15355    508 k - - -
          2.68618  4.42225  2.77519  2.73123  3.46354  2.40513  3.72494  3.29354  2.67741  2.69355  4.24690  2.90347  2.73739  3.18146  2.89801  2.37887  2.77519  2.98518  4.58477  3.61503
          0.02328  4.16758  4.88992  0.61958  0.77255  0.48576  0.95510
    433   1.62977  4.28120  3.52052  3.33300  4.53254  1.11312  4.44268  3.91595  3.47224  3.64647  4.48907  3.45387  3.81269  3.73645  3.75867  2.52930  2.85918  3.33672  5.86058  4.67797    509 g - - -
          2.68618  4.42225  2.77519  2.73123  3.46354  2.40513  3.72494  3.29354  2.67741  2.69355  4.24690  2.90347  2.73739  3.18146  2.89801  2.37887  2.77519  2.98518  4.58477  3.61503
          0.02328  4.16758  4.88992  0.61958  0.77255  0.48576  0.95510
    434   2.19628  4.73608  3.15457  2.59484  3.95737  3.50125  3.69687  3.33057  1.68671  2.96968  3.35810  3.08024  3.89628  2.87527  2.80957  2.74100  2.90140  3.04665  5.25030  3.63107    510 k - - -
          2.68618  4.42225  2.77519  2.73123  3.46354  2.40513  3.72494  3.29354  2.67741  2.69355  4.24690  2.90347  2.73739  3.18146  2.89801  2.37887  2.77519  2.98518  4.58477  3.61503
          0.02328  4.16758  4.88992  0.61958  0.77255  0.48576  0.95510
    435   3.04892  4.52170  4.52678  4.20890  3.78534  4.02132  4.96607  2.08510  4.08179  2.42682  3.71454  4.34897  4.57265  4.42479  4.26471  3.55139  3.40778  0.71925  5.61639  4.36244    511 v - - -
          2.68618  4.42225  2.77519  2.73123  3.46354  2.40513  3.72494  3.29354  2.67741  2.69355  4.24690  2.90347  2.73739  3.18146  2.89801  2.37887  2.77519  2.98518  4.58477  3.61503
          0.02328  4.16758  4.88992  0.61958  0.77255  0.48576  0.95510
    436   3.25195  4.61980  4.54296  4.06114  2.18971  4.25421  3.87160  2.78925  3.91386  1.34033  3.40651  4.09596  4.55859  4.02096  4.03023  3.57774  3.47559  2.76337  4.12394  1.61302    512 l - - -
          2.68618  4.42225  2.77519  2.73123  3.46354  2.40513  3.72494  3.29354  2.67741  2.69355  4.24690  2.90347  2.73739  3.18146  2.89801  2.37887  2.77519  2.98518  4.58477  3.61503
          0.02328  4.16758  4.88992  0.61958  0.77255  0.48576  0.95510
    437   3.70162  5.06966  4.28825  4.08196  2.36971  4.18516  3.79853  3.67347  3.93199  3.04847  4.31892  4.10660  4.65618  4.16454  4.05076  3.80476  3.99203  3.55909  4.02159  0.58783    513 Y - - -
          2.68618  4.42225  2.77519  2.73123  3.46354  2.40513  3.72494  3.29354  2.67741  2.69355  4.24690  2.90347  2.73739  3.18146  2.89801  2.37887  2.77519  2.98518  4.58477  3.61503
          0.02328  4.16758  4.88992  0.61958  0.77255  0.48576  0.95510
    438   3.38159  4.70826  4.60517  4.17637  1.74900  4.30829  3.69738  2.51869  4.02826  2.47085  3.67840  4.09315  4.62194  4.08195  4.11244  3.64078  3.60551  2.93149  3.89608  1.12551    514 y - - -
          2.68618  4.42225  2.77519  2.73123  3.46354  2.40513  3.72494  3.29354  2.67741  2.69355  4.24690  2.90347  2.73739  3.18146  2.89801  2.37887  2.77519  2.98518  4.58477  3.61503
          0.02328  4.16758  4.88992  0.61958  0.77255  0.48576  0.95510
    439   1.01109  4.36314  3.74310  3.38740  3.90047  3.33538  4.32785  2.93188  3.29831  2.45928  3.89493  3.58640  3.99889  3.65675  3.57261  2.77817  2.97263  2.68574  5.44885  4.19139    515 a - - -
          2.68618  4.42225  2.77519  2.73123  3.46354  2.40513  3.72494  3.29354  2.67741  2.69355  4.24690  2.90347  2.73739  3.18146  2.89801  2.37887  2.77519  2.98518  4.58477  3.61503
          0.02328  4.16758  4.88992  0.61958  0.77255  0.48576  0.95510
    440   3.87368  5.13406  4.57253  4.35891  3.03330  4.08701  4.31387  3.92232  4.08182  3.26143  4.54032  4.45180  4.63111  4.45348  4.15445  4.07428  4.19136  3.82021  0.45462  3.02168    516 W - - -
          2.68618  4.42225  2.77519  2.73123  3.46354  2.40513  3.72494  3.29354  2.67741  2.69355  4.24690  2.90347  2.73739  3.18146  2.89801  2.37887  2.77519  2.98518  4.58477  3.61503
          0.02328  4.16758  4.88992  0.61958  0.77255  0.48576  0.95510
    441   2.70272  4.49467  4.48420  3.97448  3.35260  4.15058  4.65515  2.18239  3.82419  1.03215  3.19595  4.21289  4.52637  4.07906  4.02047  3.51446  3.31260  1.88988  5.24781  4.09406    517 l - - -
          2.68618  4.42225  2.77519  2.73123  3.46354  2.40513  3.72494  3.29354  2.67741  2.69355  4.24690  2.90347  2.73739  3.18146  2.89801  2.37887  2.77519  2.98518  4.58477  3.61503
          0.02328  4.16758  4.88992  0.61958  0.77255  0.48576  0.95510
    442   3.00060  4.98852  2.91962  2.84040  4.40223  3.40862  4.20486  4.18845  3.14037  3.80371  4.76522  0.72530  4.07941  3.48692  3.49765  3.06192  3.39751  3.77970  5.67392  4.33619    518 n - - -
          2.68618  4.42225  2.77519  2.73123  3.46354  2.40513  3.72494  3.29354  2.67741  2.69355  4.24690  2.90347  2.73739  3.18146  2.89801  2.37887  2.77519  2.98518  4.58477  3.61503
          0.02328  4.16758  4.88992  0.61958  0.77255  0.48576  0.95510
    443   3.19313  4.88986  3.83369  3.72260  4.67572  3.56121  4.76663  4.30901  3.80759  3.89855  4.96762  3.99488  0.42535  4.18681  4.01053  3.37206  3.65959  3.91841  5.76997  4.80356    519 P - - -
          2.68618  4.42225  2.77519  2.73123  3.46354  2.40513  3.72494  3.29354  2.67741  2.69355  4.24690  2.90347  2.73739  3.18146  2.89801  2.37887  2.77519  2.98518  4.58477  3.61503
          0.02328  4.16758  4.88992  0.61958  0.77255  0.48576  0.95510
    444   2.84228  5.28995  1.74663  2.25307  4.68452  3.30492  3.79077  4.18846  2.71630  3.70218  4.51208  1.94663  3.87690  2.94116  3.26248  2.00178  3.13080  3.75358  5.86322  4.40987    520 d - - -
          2.68618  4.42225  2.77519  2.73123  3.46354  2.40513  3.72494  3.29354  2.67741  2.69355  4.24690  2.90347  2.73739  3.18146  2.89801  2.37887  2.77519  2.98518  4.58477  3.61503
          0.02328  4.16758  4.88992  0.61958  0.77255  0.48576  0.95510
    445   2.63938  4.83709  2.68023  2.44825  4.09918  3.42502  3.66977  3.15816  2.26153  3.11618  3.93505  2.76640  3.84280  2.82388  2.92030  2.67065  1.90079  3.17934  5.35876  4.02310    521 t - - -
          2.68618  4.42225  2.77519  2.73123  3.46354  2.40513  3.72494  3.29354  2.67741  2.69355  4.24690  2.90347  2.73739  3.18146  2.89801  2.37887  2.77519  2.98518  4.58477  3.61503
          0.02328  4.16758  4.88992  0.61958  0.77255  0.48576  0.95510
    446   2.43584  4.32705  3.53001  2.98772  3.54674  3.54334  3.91834  2.75073  2.92648  2.10425  3.49952  2.95821  3.97597  3.24400  3.26945  2.82622  2.05390  2.23024  5.00740  3.77367    522 t - - -
          2.68618  4.42225  2.77519  2.73123  3.46354  2.40513  3.72494  3.29354  2.67741  2.69355  4.24690  2.90347  2.73739  3.18146  2.89801  2.37887  2.77519  2.98518  4.58477  3.61503
          0.06544  4.16758  3.03966  0.61958  0.77255  0.48576  0.95510
    447   2.82749  5.26684  1.65389  2.23660  4.66488  3.28427  3.77962  4.16847  2.71170  3.68599  4.49909  2.15875  3.86093  2.93234  3.25883  1.97892  3.11863  3.73491  5.84912  4.39605    523 d - - -
          2.68618  4.42225  2.77519  2.73123  3.46354  2.40513  3.72494  3.29354  2.67741  2.69355  4.24690  2.90347  2.73739  3.18146  2.89801  2.37887  2.77519  2.98518  4.58477  3.61503
          0.02427  4.12641  4.84876  0.61958  0.77255  0.53405  0.88244
    448   2.64260  4.83736  2.57472  2.43417  4.06647  3.40993  3.17295  3.51315  2.47993  3.11435  3.42085  2.95451  2.11506  2.82914  2.93509  2.67222  2.88481  3.18849  5.34202  3.99316    524 p - - -
          2.68618  4.42225  2.77519  2.73123  3.46354  2.40513  3.72494  3.29354  2.67741  2.69355  4.24690  2.90347  2.73739  3.18146  2.89801  2.37887  2.77519  2.98518  4.58477  3.61503
          0.02427  4.12641  4.84876  0.61958  0.77255  0.45671  1.00338
    449   2.42752  5.04602  2.25073  2.25956  4.34915  3.38279  3.66477  3.79273  2.24126  3.34534  4.13813  2.88445  3.83293  2.79726  2.95072  2.67271  2.03425  3.41727  5.53884  4.15638    525 t - - -
          2.68618  4.42225  2.77519  2.73123  3.46354  2.40513  3.72494  3.29354  2.67741  2.69355  4.24690  2.90347  2.73739  3.18146  2.89801  2.37887  2.77519  2.98518  4.58477  3.61503
          0.02328  4.16758  4.88992  0.61958  0.77255  0.48576  0.95510
    450   2.53538  4.92356  2.88954  2.18101  4.24528  3.40291  3.66337  3.67334  2.13941  3.24442  4.04539  2.94208  3.83509  2.80157  2.87627  2.14595  2.23959  3.31394  5.45106  4.10056    526 k - - -
          2.68618  4.42225  2.77519  2.73123  3.46354  2.40513  3.72494  3.29354  2.67741  2.69355  4.24690  2.90347  2.73739  3.18146  2.89801  2.37887  2.77519  2.98518  4.58477  3.61503
          0.02328  4.16758  4.88992  0.61958  0.77255  0.48576  0.95510
    451   3.15936  4.74772  4.01934  3.65630  3.12319  3.78450  4.11343  3.46857  3.41661  2.99400  4.08105  3.88439  3.04684  3.83239  3.61715  3.36505  3.47757  3.27300  0.84826  3.14770    527 w - - -
          2.68618  4.42225  2.77519  2.73123  3.46354  2.40513  3.72494  3.29354  2.67741  2.69355  4.24690  2.90347  2.73739  3.18146  2.89801  2.37887  2.77519  2.98518  4.58477  3.61503
          0.02328  4.16758  4.88992  0.61958  0.77255  0.48576  0.95510
    452   2.60591  4.26109  3.59557  3.02612  3.34579  3.60632  3.85713  2.74586  2.81065  2.25684  3.36993  3.39314  3.98563  3.24602  3.24920  2.66424  2.16357  2.53070  2.89712  3.22152    528 t - - -
          2.68618  4.42225  2.77519  2.73123  3.46354  2.40513  3.72494  3.29354  2.67741  2.69355  4.24690  2.90347  2.73739  3.18146  2.89801  2.37887  2.77519  2.98518  4.58477  3.61503
          0.02328  4.16758  4.88992  0.61958  0.77255  0.48576  0.95510
    453   2.68848  4.56720  3.29366  2.81587  3.67604  3.53671  3.86357  2.91757  2.73355  2.68821  2.33171  1.85078  3.98113  3.12147  3.09597  2.83804  2.95278  2.78698  5.13660  3.82924    529 n - - -
          2.68618  4.42225  2.77519  2.73123  3.46354  2.40513  3.72494  3.29354  2.67741  2.69355  4.24690  2.90347  2.73739  3.18146  2.89801  2.37887  2.77519  2.98518  4.58477  3.61503
          0.02328  4.16758  4.88992  0.61958  0.77255  0.48576  0.95510
    454   2.18847  4.29233  3.47779  3.28037  4.44419  3.04019  4.38428  3.85898  3.36763  3.59176  4.45481  3.42215  3.81230  3.67367  3.65346  0.85493  2.85553  3.30571  5.80561  4.56352    530 s - - -
          2.68618  4.42225  2.77519  2.73123  3.46354  2.40513  3.72494  3.29354  2.67741  2.69355  4.24690  2.90347  2.73739  3.18146  2.89801  2.37887  2.77519  2.98518  4.58477  3.61503
          0.02328  4.16758  4.88992  0.61958  0.77255  0.48576  0.95510
    455   3.19313  4.88986  3.83369  3.72260  4.67572  3.56121  4.76663  4.30901  3.80759  3.89855  4.96762  3.99488  0.42535  4.18681  4.01053  3.37206  3.65959  3.91841  5.76997  4.80356    531 P - - -
          2.68618  4.42225  2.77519  2.73123  3.46354  2.40513  3.72494  3.29354  2.67741  2.69355  4.24690  2.90347  2.73739  3.18146  2.89801  2.37887  2.77519  2.98518  4.58477  3.61503
          0.02328  4.16758  4.88992  0.61958  0.77255  0.48576  0.95510
    456   1.95626  4.31551  4.21725  3.81874  3.82190  3.64011  4.63091  2.22539  3.73291  2.57584  3.70828  3.94437  4.24618  4.03075  3.96440  3.06808  3.07845  1.08630  5.50953  4.29441    532 v - - -
          2.68618  4.42225  2.77519  2.73123  3.46354  2.40513  3.72494  3.29354  2.67741  2.69355  4.24690  2.90347  2.73739  3.18146  2.89801  2.37887  2.77519  2.98518  4.58477  3.61503
          0.02328  4.16758  4.88992  0.61958  0.77255  0.48576  0.95510
    457   2.67919  4.33358  3.66053  3.08097  3.38338  3.67308  3.90314  2.69589  2.89624  2.12842  3.39390  3.44818  4.04613  3.27243  2.36475  2.94017  2.90982  1.86308  4.88203  3.20632    533 v - - -
          2.68618  4.42225  2.77519  2.73123  3.46354  2.40513  3.72494  3.29354  2.67741  2.69355  4.24690  2.90347  2.73739  3.18146  2.89801  2.37887  2.77519  2.98518  4.58477  3.61503
          0.02328  4.16758  4.88992  0.61958  0.77255  0.48576  0.95510
    458   3.37085  5.16846  3.89462  3.35628  4.59993  3.78821  4.08350  4.17149  2.41684  3.63382  4.63501  3.68870  4.28437  3.29683  0.60832  3.44632  3.62170  3.88473  5.56763  4.47291    534 R - - -
          2.68618  4.42225  2.77519  2.73123  3.46354  2.40513  3.72494  3.29354  2.67741  2.69355  4.24690  2.90347  2.73739  3.18146  2.89801  2.37887  2.77519  2.98518  4.58477  3.61503
          0.02328  4.16758  4.88992  0.61958  0.77255  0.48576  0.95510
    459   3.00060  4.98852  2.91962  2.84040  4.40223  3.40862  4.20486  4.18845  3.14037  3.80371  4.76522  0.72530  4.07941  3.48692  3.49765  3.06192  3.39751  3.77970  5.67392  4.33619    535 n - - -
          2.68618  4.42225  2.77519  2.73123  3.46354  2.40513  3.72494  3.29354  2.67741  2.69355  4.24690  2.90347  2.73739  3.18146  2.89801  2.37887  2.77519  2.98518  4.58477  3.61503
          0.02328  4.16758  4.88992  0.61958  0.77255  0.48576  0.95510
    460   3.00060  4.98852  2.91962  2.84040  4.40223  3.40862  4.20486  4.18845  3.14037  3.80371  4.76522  0.72530  4.07941  3.48692  3.49765  3.06192  3.39751  3.77970  5.67392  4.33619    536 n - - -
          2.68618  4.42225  2.77519  2.73123  3.46354  2.40513  3.72494  3.29354  2.67741  2.69355  4.24690  2.90347  2.73739  3.18146  2.89801  2.37887  2.77519  2.98518  4.58477  3.61503
          0.02328  4.16758  4.88992  0.61958  0.77255  0.48576  0.95510
    461   3.26851  4.61896  4.73564  4.37098  3.59120  4.37109  5.05419  0.77227  4.20532  2.12741  3.49155  4.57682  4.78333  4.52955  4.36974  3.90418  3.56618  1.90063  5.53596  4.29336    537 i - - -
          2.68618  4.42225  2.77519  2.73123  3.46354  2.40513  3.72494  3.29354  2.67741  2.69355  4.24690  2.90347  2.73739  3.18146  2.89801  2.37887  2.77519  2.98518  4.58477  3.61503
          0.02328  4.16758  4.88992  0.61958  0.77255  0.48576  0.95510
    462   3.70162  5.06966  4.28825  4.08196  2.36971  4.18516  3.79853  3.67347  3.93199  3.04847  4.31892  4.10660  4.65618  4.16454  4.05076  3.80476  3.99203  3.55909  4.02159  0.58783    538 Y - - -
          2.68618  4.42225  2.77519  2.73123  3.46354  2.40513  3.72494  3.29354  2.67741  2.69355  4.24690  2.90347  2.73739  3.18146  2.89801  2.37887  2.77519  2.98518  4.58477  3.61503
          0.02328  4.16758  4.88992  0.61958  0.77255  0.48576  0.95510
    463   2.89501  5.09338  2.75077  2.50957  3.96950  3.44487  1.71282  3.92725  2.58103  3.45746  4.33268  1.89686  3.97105  3.00683  2.96282  2.88833  3.16773  3.57451  5.32547  3.83872    539 h - - -
          2.68618  4.42225  2.77519  2.73123  3.46354  2.40513  3.72494  3.29354  2.67741  2.69355  4.24690  2.90347  2.73739  3.18146  2.89801  2.37887  2.77519  2.98518  4.58477  3.61503
          0.02328  4.16758  4.88992  0.61958  0.77255  0.48576  0.95510
    464   3.20809  4.48522  5.03227  4.54583  3.70015  4.62716  5.25060  1.20112  4.44346  2.18159  3.48647  4.74038  4.91873  4.69988  4.62665  4.02953  3.47376  1.08716  5.70566  4.49943    540 v - - -
          2.68618  4.42225  2.77519  2.73123  3.46354  2.40513  3.72494  3.29354  2.67741  2.69355  4.24690  2.90347  2.73739  3.18146  2.89801  2.37887  2.77519  2.98518  4.58477  3.61503
          0.02328  4.16758  4.88992  0.61958  0.77255  0.48576  0.95510
    465   2.84369  5.24769  2.30623  2.29608  4.43087  3.36462  1.99045  4.03011  2.60477  3.55396  4.37378  1.90392  3.89000  2.90053  3.09842  2.79242  3.10413  3.64147  5.65737  4.21067    541 n - - -
          2.68618  4.42225  2.77519  2.73123  3.46354  2.40513  3.72494  3.29354  2.67741  2.69355  4.24690  2.90347  2.73739  3.18146  2.89801  2.37887  2.77519  2.98518  4.58477  3.61503
          0.02328  4.16758  4.88992  0.61958  0.77255  0.48576  0.95510
    466   3.26851  4.61896  4.73564  4.37098  3.59120  4.37109  5.05419  0.77227  4.20532  2.12741  3.49155  4.57682  4.78333  4.52955  4.36974  3.90418  3.56618  1.90063  5.53596  4.29336    542 i - - -
          2.68618  4.42225  2.77519  2.73123  3.46354  2.40513  3.72494  3.29354  2.67741  2.69355  4.24690  2.90347  2.73739  3.18146  2.89801  2.37887  2.77519  2.98518  4.58477  3.61503
          0.02328  4.16758  4.88992  0.61958  0.77255  0.48576  0.95510
    467   2.67635  4.84034  3.04432  2.59267  4.34966  3.38972  3.75743  3.75407  1.64689  3.33266  4.15423  3.06205  3.88315  2.90945  2.77034  1.84375  2.69392  3.37414  5.51729  4.21538    543 k - - -
          2.68618  4.42225  2.77519  2.73123  3.46354  2.40513  3.72494  3.29354  2.67741  2.69355  4.24690  2.90347  2.73739  3.18146  2.89801  2.37887  2.77519  2.98518  4.58477  3.61503
          0.02328  4.16758  4.88992  0.61958  0.77255  0.48576  0.95510
    468   2.63199  4.80828  2.94445  2.55348  4.37279  2.52325  3.78984  3.80718  1.91501  3.37974  4.19049  3.02988  3.85475  2.94507  2.92671  1.74143  2.94134  3.39919  5.56670  4.24457    544 s - - -
          2.68618  4.42225  2.77519  2.73123  3.46354  2.40513  3.72494  3.29354  2.67741  2.69355  4.24690  2.90347  2.73739  3.18146  2.89801  2.37887  2.77519  2.98518  4.58477  3.61503
          0.02328  4.16758  4.88992  0.61958  0.77255  0.48576  0.95510
    469   3.26945  4.60558  4.80407  4.31177  1.38379  4.41566  4.41080  1.69151  4.17021  1.81724  3.18053  4.41346  4.69634  4.27819  4.26927  3.77871  3.50912  2.30288  4.67972  3.20259    545 f - - -
          2.68618  4.42225  2.77519  2.73123  3.46354  2.40513  3.72494  3.29354  2.67741  2.69355  4.24690  2.90347  2.73739  3.18146  2.89801  2.37887  2.77519  2.98518  4.58477  3.61503
          0.02328  4.16758  4.88992  0.61958  0.77255  0.48576  0.95510
    470   3.03413  5.24451  3.42148  2.75470  4.69259  3.69272  3.64952  4.04580  1.28247  3.47966  4.31864  3.18985  4.05140  2.51190  1.77293  3.01565  2.97624  3.70381  5.53195  4.33136    546 k - - -
          2.68618  4.42225  2.77519  2.73123  3.46354  2.40513  3.72494  3.29354  2.67741  2.69355  4.24690  2.90347  2.73739  3.18146  2.89801  2.37887  2.77519  2.98518  4.58477  3.61503
          0.02328  4.16758  4.88992  0.61958  0.77255  0.48576  0.95510
    471   2.64303  4.88785  2.97787  2.44827  4.17985  3.43115  3.64704  3.60013  1.98330  3.17953  3.38695  2.20444  3.83881  2.78690  2.82062  2.41966  2.69561  3.25577  5.39264  4.05496    547 k - - -
          2.68618  4.42225  2.77519  2.73123  3.46354  2.40513  3.72494  3.29354  2.67741  2.69355  4.24690  2.90347  2.73739  3.18146  2.89801  2.37887  2.77519  2.98518  4.58477  3.61503
          0.02328  4.16758  4.88992  0.61958  0.77255  0.48576  0.95510
    472   3.33260  4.62104  5.01894  4.50285  3.34961  4.67072  5.08277  1.11639  4.34073  1.36786  3.16124  4.72974  4.89161  4.52843  4.47594  4.05869  3.57525  1.92201  5.41527  4.26606    548 i - - -
          2.68618  4.42225  2.77519  2.73123  3.46354  2.40513  3.72494  3.29354  2.67741  2.69355  4.24690  2.90347  2.73739  3.18146  2.89801  2.37887  2.77519  2.98518  4.58477  3.61503
          0.02328  4.16758  4.88992  0.61958  0.77255  0.48576  0.95510
    473   3.07500  4.81050  3.80832  3.75016  4.86686  0.39100  4.84210  4.54848  3.97099  4.16162  5.14707  3.97396  4.21014  4.27235  4.16486  3.25697  3.57901  4.01958  5.87364  4.98226    549 G - - -
          2.68618  4.42225  2.77519  2.73123  3.46354  2.40513  3.72494  3.29354  2.67741  2.69355  4.24690  2.90347  2.73739  3.18146  2.89801  2.37887  2.77519  2.98518  4.58477  3.61503
          0.02328  4.16758  4.88992  0.61958  0.77255  0.48576  0.95510
    474   2.67090  4.17716  3.99463  3.42097  2.32979  3.74726  3.32185  2.53981  3.30779  1.72297  3.21500  3.67206  4.11226  3.54968  3.52464  3.03155  2.68768  2.16220  4.68715  3.42149    550 l - - -
          2.68618  4.42225  2.77519  2.73123  3.46354  2.40513  3.72494  3.29354  2.67741  2.69355  4.24690  2.90347  2.73739  3.18146  2.89801  2.37887  2.77519  2.98518  4.58477  3.61503
          0.02328  4.16758  4.88992  0.61958  0.77255  0.48576  0.95510
    475   2.58618  4.68778  2.84910  2.64249  4.44020  3.20244  3.98654  3.96638  2.87259  3.57225  4.40173  1.65302  3.85397  3.18565  3.29018  1.55636  2.98201  3.48501  5.71578  4.36334    551 s - - -
          2.68618  4.42225  2.77519  2.73123  3.46354  2.40513  3.72494  3.29354  2.67741  2.69355  4.24690  2.90347  2.73739  3.18146  2.89801  2.37887  2.77519  2.98518  4.58477  3.61503
          0.02328  4.16758  4.88992  0.61958  0.77255  0.48576  0.95510
    476   2.91742  4.62772  3.76396  3.39465  3.43481  1.45602  4.13170  3.48875  3.28324  3.11035  4.08312  3.68086  4.15586  3.65804  3.54333  3.10862  3.26029  3.21871  1.51870  3.47845    552 g - - -
          2.68618  4.42225  2.77519  2.73123  3.46354  2.40513  3.72494  3.29354  2.67741  2.69355  4.24690  2.90347  2.73739  3.18146  2.89801  2.37887  2.77519  2.98518  4.58477  3.61503
          0.02328  4.16758  4.88992  0.61958  0.77255  0.48576  0.95510
    477   3.00060  4.98852  2.91962  2.84040  4.40223  3.40862  4.20486  4.18845  3.14037  3.80371  4.76522  0.72530  4.07941  3.48692  3.49765  3.06192  3.39751  3.77970  5.67392  4.33619    553 n - - -
          2.68618  4.42225  2.77519  2.73123  3.46354  2.40513  3.72494  3.29354  2.67741  2.69355  4.24690  2.90347  2.73739  3.18146  2.89801  2.37887  2.77519  2.98518  4.58477  3.61503
          0.02328  4.16758  4.88992  0.61958  0.77255  0.48576  0.95510
    478   3.19313  4.88986  3.83369  3.72260  4.67572  3.56121  4.76663  4.30901  3.80759  3.89855  4.96762  3.99488  0.42535  4.18681  4.01053  3.37206  3.65959  3.91841  5.76997  4.80356    554 P - - -
          2.68618  4.42225  2.77519  2.73123  3.46354  2.40513  3.72494  3.29354  2.67741  2.69355  4.24690  2.90347  2.73739  3.18146  2.89801  2.37887  2.77519  2.98518  4.58477  3.61503
          0.02328  4.16758  4.88992  0.61958  0.77255  0.48576  0.95510
    479   3.45406  4.76760  4.91285  4.42756  1.56501  4.56698  4.43016  2.45460  4.27446  1.06434  3.06273  4.53028  4.79063  4.32891  4.34744  3.93998  3.67951  2.59046  4.62909  3.14594    555 l - - -
          2.68618  4.42225  2.77519  2.73123  3.46354  2.40513  3.72494  3.29354  2.67741  2.69355  4.24690  2.90347  2.73739  3.18146  2.89801  2.37887  2.77519  2.98518  4.58477  3.61503
          0.02328  4.16758  4.88992  0.61958  0.77255  0.48576  0.95510
    480   2.68595  4.59812  2.64429  2.69075  3.87343  3.44990  3.90244  3.04000  2.85308  2.91478  3.82712  2.66638  3.95451  3.15128  3.26655  2.82005  2.97112  1.49315  5.28957  3.98963    556 v - - -
          2.68618  4.42225  2.77519  2.73123  3.46354  2.40513  3.72494  3.29354  2.67741  2.69355  4.24690  2.90347  2.73739  3.18146  2.89801  2.37887  2.77519  2.98518  4.58477  3.61503
          0.02328  4.16758  4.88992  0.61958  0.77255  0.48576  0.95510
    481   3.19313  4.88986  3.83369  3.72260  4.67572  3.56121  4.76663  4.30901  3.80759  3.89855  4.96762  3.99488  0.42535  4.18681  4.01053  3.37206  3.65959  3.91841  5.76997  4.80356    557 P - - -
          2.68618  4.42225  2.77519  2.73123  3.46354  2.40513  3.72494  3.29354  2.67741  2.69355  4.24690  2.90347  2.73739  3.18146  2.89801  2.37887  2.77519  2.98518  4.58477  3.61503
          0.02328  4.16758  4.88992  0.61958  0.77255  0.48576  0.95510
    482   2.76424  5.18403  1.83884  2.28884  4.50823  3.35380  3.70763  3.97412  2.37363  3.50349  4.29870  2.44904  3.85229  2.84366  3.05435  2.72234  2.11434  3.57512  5.67947  4.26652    558 d - - -
          2.68618  4.42225  2.77519  2.73123  3.46354  2.40513  3.72494  3.29354  2.67741  2.69355  4.24690  2.90347  2.73739  3.18146  2.89801  2.37887  2.77519  2.98518  4.58477  3.61503
          0.10729  4.16758  2.45052  0.61958  0.77255  0.48576  0.95510
    483   2.80743  5.21933  1.66516  2.24757  4.56065  3.30476  3.73693  4.03620  2.40257  3.56976  4.38696  2.80905  2.22809  2.88726  3.13498  2.75561  3.07992  3.63479  5.74230  4.31878    559 d - - -
          2.68626  4.42233  2.77528  2.73131  3.46362  2.40521  3.72503  3.29362  2.67749  2.69363  4.24698  2.90297  2.73684  3.18129  2.89809  2.37895  2.77528  2.98527  4.58485  3.61511
          0.38734  1.32648  2.88720  0.68529  0.70106  0.57795  0.82337
    484   2.96727  5.43252  1.07799  2.15991  4.75387  3.22684  3.84204  4.33655  2.90119  3.86833  4.74665  2.36876  3.87749  3.02829  3.49485  2.87044  3.28497  3.90538  5.97837  4.47642    564 d - - -
          2.68618  4.42225  2.77519  2.73123  3.46354  2.40513  3.72494  3.29354  2.67741  2.69355  4.24690  2.90347  2.73739  3.18146  2.89801  2.37887  2.77519  2.98518  4.58477  3.61503
          0.02658  4.03684  4.75919  0.61958  0.77255  0.62580  0.76536
    485   2.98368  4.71061  3.60910  3.47394  4.45034  3.38895  4.53557  4.04094  3.54587  3.64877  4.70749  3.76276  0.57176  3.92961  3.77042  3.15693  3.43872  3.66707  5.58902  4.57414    565 P - - -
          2.68618  4.42225  2.77519  2.73123  3.46354  2.40513  3.72494  3.29354  2.67741  2.69355  4.24690  2.90347  2.73739  3.18146  2.89801  2.37887  2.77519  2.98518  4.58477  3.61503
          0.07493  4.03684  2.90893  0.61958  0.77255  0.62580  0.76536
    486   2.69823  4.98053  2.28399  2.28036  4.44957  3.21206  3.76378  3.94317  2.68123  3.51078  4.34044  1.64253  3.80238  2.93472  3.18136  2.21163  3.01488  3.52617  5.68563  4.27655    566 n - - -
          2.68618  4.42225  2.77519  2.73123  3.46354  2.40513  3.72494  3.29354  2.67741  2.69355  4.24690  2.90347  2.73739  3.18146  2.89801  2.37887  2.77519  2.98518  4.58477  3.61503
          0.05211  3.98979  3.43357  0.61958  0.77255  0.66791  0.71904
    487   2.67792  4.96993  2.26937  2.26653  4.44009  2.75180  3.73663  3.90225  2.64390  3.46982  4.29271  1.71148  3.78767  2.90065  3.14800  2.66774  2.76088  3.49136  5.66455  4.26530    567 n - - -
          2.68618  4.42225  2.77519  2.73123  3.46354  2.40513  3.72494  3.29354  2.67741  2.69355  4.24690  2.90347  2.73739  3.18146  2.89801  2.37887  2.77519  2.98518  4.58477  3.61503
          0.02855  3.96623  4.68858  0.61958  0.77255  0.48283  0.95980
    488   2.71767  4.81913  2.82873  2.56905  4.31941  3.32673  3.83483  3.76430  2.33088  3.36762  4.22480  2.79796  1.49747  3.02322  2.92066  2.77000  3.03579  3.39204  5.54700  4.23535    568 p - - -
          2.68618  4.42225  2.77519  2.73123  3.46354  2.40513  3.72494  3.29354  2.67741  2.69355  4.24690  2.90347  2.73739  3.18146  2.89801  2.37887  2.77519  2.98518  4.58477  3.61503
          0.02501  4.09676  4.81910  0.61958  0.77255  0.56630  0.83846
    489   2.70258  5.11521  2.01973  1.77187  4.40568  3.35517  3.64568  3.28949  2.34878  3.39482  4.18568  2.83515  3.81618  2.77489  2.95211  2.66809  2.94531  3.40778  5.57792  4.17646    569 e - - -
          2.68618  4.42225  2.77519  2.73123  3.46354  2.40513  3.72494  3.29354  2.67741  2.69355  4.24690  2.90347  2.73739  3.18146  2.89801  2.37887  2.77519  2.98518  4.58477  3.61503
          0.02501  4.09676  4.81910  0.61958  0.77255  0.56630  0.83846
    490   2.73720  5.08336  2.11147  2.29335  4.47824  3.29542  3.74194  3.93602  2.62285  3.49687  4.30978  1.85214  3.83643  2.89352  3.13209  2.71269  2.21789  3.53540  5.68543  4.27721    570 n - - -
          2.68618  4.42225  2.77519  2.73123  3.46354  2.40513  3.72494  3.29354  2.67741  2.69355  4.24690  2.90347  2.73739  3.18146  2.89801  2.37887  2.77519  2.98518  4.58477  3.61503
          0.02501  4.09676  4.81910  0.61958  0.77255  0.43851  1.03563
    491   3.19313  4.88986  3.83369  3.72260  4.67572  3.56121  4.76663  4.30901  3.80759  3.89855  4.96762  3.99488  0.42535  4.18681  4.01053  3.37206  3.65959  3.91841  5.76997  4.80356    571 P - - -
          2.68618  4.42225  2.77519  2.73123  3.46354  2.40513  3.72494  3.29354  2.67741  2.69355  4.24690  2.90347  2.73739  3.18146  2.89801  2.37887  2.77519  2.98518  4.58477  3.61503
          0.02328  4.16758  4.88992  0.61958  0.77255  0.48576  0.95510
    492   2.84575  5.33840  1.95879  2.24198  4.66086  3.33654  3.74245  4.15283  2.35006  3.65436  4.45501  1.67136  3.87315  2.88252  3.14600  2.51966  3.10920  3.73286  5.81226  4.36658    572 n - - -
          2.68618  4.42225  2.77519  2.73123  3.46354  2.40513  3.72494  3.29354  2.67741  2.69355  4.24690  2.90347  2.73739  3.18146  2.89801  2.37887  2.77519  2.98518  4.58477  3.61503
          0.02328  4.16758  4.88992  0.61958  0.77255  0.48576  0.95510
    493   2.91004  5.38335  2.09733  2.24847  4.69768  3.33813  3.78261  4.19618  2.36517  3.70589  4.52851  1.39388  3.90217  2.93476  3.18499  2.83400  3.18127  3.78460  5.85913  4.41190    573 n - - -
          2.68618  4.42225  2.77519  2.73123  3.46354  2.40513  3.72494  3.29354  2.67741  2.69355  4.24690  2.90347  2.73739  3.18146  2.89801  2.37887  2.77519  2.98518  4.58477  3.61503
          0.02328  4.16758  4.88992  0.61958  0.77255  0.48576  0.95510
    494   3.19313  4.88986  3.83369  3.72260  4.67572  3.56121  4.76663  4.30901  3.80759  3.89855  4.96762  3.99488  0.42535  4.18681  4.01053  3.37206  3.65959  3.91841  5.76997  4.80356    574 P - - -
          2.68618  4.42225  2.77519  2.73123  3.46354  2.40513  3.72494  3.29354  2.67741  2.69355  4.24690  2.90347  2.73739  3.18146  2.89801  2.37887  2.77519  2.98518  4.58477  3.61503
          0.02328  4.16758  4.88992  0.61958  0.77255  0.48576  0.95510
    495   2.91741  5.23216  1.01011  2.32994  4.70754  3.29375  3.93935  4.12392  2.95647  3.75969  4.64961  2.88466  3.93594  3.12533  3.50679  2.88006  2.66875  3.72306  5.95749  4.51625    575 d - - -
          2.68623  4.42230  2.77524  2.73128  3.46358  2.40517  3.72499  3.29359  2.67734  2.69359  4.24694  2.90351  2.73729  3.18140  2.89805  2.37891  2.77484  2.98523  4.58481  3.61508
          0.33741  1.27705  4.88992  0.19229  1.74337  0.48576  0.95510
    496   3.19313  4.88986  3.83369  3.72260  4.67572  3.56121  4.76663  4.30901  3.80759  3.89855  4.96762  3.99488  0.42535  4.18681  4.01053  3.37206  3.65959  3.91841  5.76997  4.80356    577 P - - -
          2.68618  4.42225  2.77519  2.73123  3.46354  2.40513  3.72494  3.29354  2.67741  2.69355  4.24690  2.90347  2.73739  3.18146  2.89801  2.37887  2.77519  2.98518  4.58477  3.61503
          0.02328  4.16758  4.88992  0.61958  0.77255  0.48576  0.95510
    497   2.95271  5.50186  1.48972  2.20175  4.80471  3.31820  3.80060  4.32183  2.48455  3.81239  4.63672  1.76021  3.90500  2.95402  3.30553  2.85409  3.22948  3.89138  5.96242  4.47836    578 d - - -
          2.68618  4.42225  2.77519  2.73123  3.46354  2.40513  3.72494  3.29354  2.67741  2.69355  4.24690  2.90347  2.73739  3.18146  2.89801  2.37887  2.77519  2.98518  4.58477  3.61503
          0.02328  4.16758  4.88992  0.61958  0.77255  0.48576  0.95510
    498   3.19313  4.88986  3.83369  3.72260  4.67572  3.56121  4.76663  4.30901  3.80759  3.89855  4.96762  3.99488  0.42535  4.18681  4.01053  3.37206  3.65959  3.91841  5.76997  4.80356    579 P - - -
          2.68618  4.42225  2.77519  2.73123  3.46354  2.40513  3.72494  3.29354  2.67741  2.69355  4.24690  2.90347  2.73739  3.18146  2.89801  2.37887  2.77519  2.98518  4.58477  3.61503
          0.02328  4.16758  4.88992  0.61958  0.77255  0.48576  0.95510
    499   3.03952  5.68356  1.32033  1.60115  4.96316  3.29779  3.84065  4.50330  2.86882  3.97147  4.81354  2.30813  3.92250  3.00206  3.48523  2.90833  3.32688  4.05322  6.12149  4.58676    580 d - - -
          2.68618  4.42225  2.77519  2.73123  3.46354  2.40513  3.72494  3.29354  2.67741  2.69355  4.24690  2.90347  2.73739  3.18146  2.89801  2.37887  2.77519  2.98518  4.58477  3.61503
          0.02328  4.16758  4.88992  0.61958  0.77255  0.48576  0.95510
    500   3.02889  5.65031  1.33112  1.50171  4.93133  3.30570  3.83381  4.45827  2.67957  3.93500  4.77586  2.75554  3.92240  2.99392  3.43738  2.90368  3.31260  4.01724  6.08676  4.56697    581 d - - -
          2.68618  4.42225  2.77519  2.73123  3.46354  2.40513  3.72494  3.29354  2.67741  2.69355  4.24690  2.90347  2.73739  3.18146  2.89801  2.37887  2.77519  2.98518  4.58477  3.61503
          0.02328  4.16758  4.88992  0.61958  0.77255  0.48576  0.95510
    501   3.19313  4.88986  3.83369  3.72260  4.67572  3.56121  4.76663  4.30901  3.80759  3.89855  4.96762  3.99488  0.42535  4.18681  4.01053  3.37206  3.65959  3.91841  5.76997  4.80356    582 P - - -
          2.68618  4.42225  2.77519  2.73123  3.46354  2.40513  3.72494  3.29354  2.67741  2.69355  4.24690  2.90347  2.73739  3.18146  2.89801  2.37887  2.77519  2.98518  4.58477  3.61503
          0.02328  4.16758  4.88992  0.61958  0.77255  0.48576  0.95510
    502   2.88614  5.33429  1.56844  2.25384  4.70238  1.93655  3.80257  4.19418  2.39924  3.71231  4.53328  2.82200  3.89502  2.95703  3.26378  2.81930  3.16989  3.77323  5.87622  4.43034    583 d - - -
          2.68618  4.42225  2.77519  2.73123  3.46354  2.40513  3.72494  3.29354  2.67741  2.69355  4.24690  2.90347  2.73739  3.18146  2.89801  2.37887  2.77519  2.98518  4.58477  3.61503
          0.02328  4.16758  4.88992  0.61958  0.77255  0.48576  0.95510
    503   2.66662  4.82656  2.80320  2.32705  4.04897  3.43838  3.47776  3.46863  2.49877  3.08231  3.91263  2.97709  3.86072  2.73369  2.94498  2.70391  1.74906  3.15764  5.33103  3.61718    584 t - - -
          2.68618  4.42225  2.77519  2.73123  3.46354  2.40513  3.72494  3.29354  2.67741  2.69355  4.24690  2.90347  2.73739  3.18146  2.89801  2.37887  2.77519  2.98518  4.58477  3.61503
          0.02328  4.16758  4.88992  0.61958  0.77255  0.48576  0.95510
    504   2.89223  5.01084  2.16769  2.58010  4.57895  3.34599  4.05537  4.08760  3.03111  3.69212  4.57811  3.09137  1.08300  3.26757  3.50036  2.91966  3.24847  3.67978  5.79669  4.48603    585 p - - -
          2.68622  4.42229  2.77504  2.73116  3.46358  2.40517  3.72499  3.29358  2.67727  2.69359  4.24694  2.90351  2.73725  3.18151  2.89805  2.37891  2.77524  2.98523  4.58481  3.61507
          0.50227  2.08783  1.30604  0.73227  0.65550  0.48576  0.95510
    505   2.60192  4.32651  3.45991  2.96336  3.51312  3.53892  3.92961  2.11221  2.88651  2.46516  3.47916  2.52046  3.98046  3.23924  3.22569  2.84770  2.87379  1.99229  5.03807  3.76549    589 v - - -
          2.68618  4.42225  2.77519  2.73123  3.46354  2.40513  3.72494  3.29354  2.67741  2.69355  4.24690  2.90347  2.73739  3.18146  2.89801  2.37887  2.77519  2.98518  4.58477  3.61503
          0.03174  3.86191  4.58425  0.61958  0.77255  0.76570  0.62550
    506   2.73765  4.49670  3.34369  3.18125  4.17724  3.18481  4.25953  3.71998  3.23765  3.34795  4.39738  3.48899  0.84750  3.62676  3.48434  2.90483  3.17840  3.36655  5.36664  4.29777    590 p - - -
          2.68618  4.42225  2.77519  2.73123  3.46354  2.40513  3.72494  3.29354  2.67741  2.69355  4.24690  2.90347  2.73739  3.18146  2.89801  2.37887  2.77519  2.98518  4.58477  3.61503
          0.03174  3.86191  4.58425  0.61958  0.77255  0.76570  0.62550
    507   2.63258  4.27974  3.78153  3.31771  3.52554  3.58155  4.20503  1.80767  3.19256  2.29315  3.43919  3.61055  4.08777  3.54918  3.47569  2.95461  1.97946  2.07063  5.17790  3.94167    591 i - - -
          2.68618  4.42225  2.77519  2.73123  3.46354  2.40513  3.72494  3.29354  2.67741  2.69355  4.24690  2.90347  2.73739  3.18146  2.89801  2.37887  2.77519  2.98518  4.58477  3.61503
          0.03174  3.86191  4.58425  0.61958  0.77255  0.34365  1.23504
    508   2.89907  5.43277  1.52186  2.22317  4.74203  3.33468  3.76044  4.24624  2.13277  3.73381  4.54138  2.09580  3.88880  2.90343  3.17934  2.81289  3.16402  3.81888  5.87993  4.41833    592 d - - -
          2.68618  4.42225  2.77519  2.73123  3.46354  2.40513  3.72494  3.29354  2.67741  2.69355  4.24690  2.90347  2.73739  3.18146  2.89801  2.37887  2.77519  2.98518  4.58477  3.61503
          0.02328  4.16758  4.88992  0.61958  0.77255  0.48576  0.95510
    509   3.19313  4.88986  3.83369  3.72260  4.67572  3.56121  4.76663  4.30901  3.80759  3.89855  4.96762  3.99488  0.42535  4.18681  4.01053  3.37206  3.65959  3.91841  5.76997  4.80356    593 P - - -
          2.68618  4.42225  2.77519  2.73123  3.46354  2.40513  3.72494  3.29354  2.67741  2.69355  4.24690  2.90347  2.73739  3.18146  2.89801  2.37887  2.77519  2.98518  4.58477  3.61503
          0.02328  4.16758  4.88992  0.61958  0.77255  0.48576  0.95510
    510   3.05630  5.64408  1.74454  1.08972  4.93402  3.31128  3.86446  4.46278  2.88954  3.95474  4.81096  2.77395  3.93853  3.03156  3.49075  2.93271  3.34682  4.02857  6.09700  4.58732    594 e - - -
          2.68618  4.42225  2.77519  2.73123  3.46354  2.40513  3.72494  3.29354  2.67741  2.69355  4.24690  2.90347  2.73739  3.18146  2.89801  2.37887  2.77519  2.98518  4.58477  3.61503
          0.02328  4.16758  4.88992  0.61958  0.77255  0.48576  0.95510
    511   2.90437  5.49214  1.78660  1.59340  4.79176  3.32389  3.75696  4.30631  2.67216  3.77829  4.57849  2.38245  3.88183  2.33686  3.23137  2.80695  3.16886  3.86496  5.92248  4.43983    595 e - - -
          2.68618  4.42225  2.77519  2.73123  3.46354  2.40513  3.72494  3.29354  2.67741  2.69355  4.24690  2.90347  2.73739  3.18146  2.89801  2.37887  2.77519  2.98518  4.58477  3.61503
          0.02328  4.16758  4.88992  0.61958  0.77255  0.48576  0.95510
    512   3.19313  4.88986  3.83369  3.72260  4.67572  3.56121  4.76663  4.30901  3.80759  3.89855  4.96762  3.99488  0.42535  4.18681  4.01053  3.37206  3.65959  3.91841  5.76997  4.80356    596 P - - -
          2.68618  4.42225  2.77519  2.73123  3.46354  2.40513  3.72494  3.29354  2.67741  2.69355  4.24690  2.90347  2.73739  3.18146  2.89801  2.37887  2.77519  2.98518  4.58477  3.61503
          0.02328  4.16758  4.88992  0.61958  0.77255  0.48576  0.95510
    513   3.44845  4.76977  4.97488  4.45755  3.16591  4.67936  5.00373  1.95885  4.25623  0.75348  2.98637  4.71592  4.87591  4.41993  4.37695  4.07190  3.68354  2.27750  5.28073  4.15594    597 l - - -
          2.68618  4.42225  2.77519  2.73123  3.46354  2.40513  3.72494  3.29354  2.67741  2.69355  4.24690  2.90347  2.73739  3.18146  2.89801  2.37887  2.77519  2.98518  4.58477  3.61503
          0.02328  4.16758  4.88992  0.61958  0.77255  0.48576  0.95510
    514   2.50039  4.39426  3.36713  2.89978  3.11356  3.32430  3.93928  3.20887  2.88698  2.90813  3.79017  3.26524  1.75172  3.21025  3.25855  2.32786  2.59007  2.90060  5.21658  3.93905    598 p - - -
          2.68618  4.42225  2.77519  2.73123  3.46354  2.40513  3.72494  3.29354  2.67741  2.69355  4.24690  2.90347  2.73739  3.18146  2.89801  2.37887  2.77519  2.98518  4.58477  3.61503
          0.02328  4.16758  4.88992  0.61958  0.77255  0.48576  0.95510
    515   2.65727  4.85032  2.03849  2.43950  4.16290  3.38803  3.72386  3.52541  2.56634  3.18106  4.01005  2.60134  3.85265  2.88463  3.03850  2.68906  2.50455  2.35090  5.43744  4.09070    599 d - - -
          2.68618  4.42225  2.77519  2.73123  3.46354  2.40513  3.72494  3.29354  2.67741  2.69355  4.24690  2.90347  2.73739  3.18146  2.89801  2.37887  2.77519  2.98518  4.58477  3.61503
          0.02328  4.16758  4.88992  0.61958  0.77255  0.48576  0.95510
    516   2.67099  5.07410  2.49804  2.20748  4.37646  3.39004  3.63168  3.83311  2.40432  3.17577  4.13926  2.87529  3.39335  1.88809  2.88711  2.64656  2.65611  3.44348  5.53562  4.14680    600 q - - -
          2.68618  4.42225  2.77519  2.73123  3.46354  2.40513  3.72494  3.29354  2.67741  2.69355  4.24690  2.90347  2.73739  3.18146  2.89801  2.37887  2.77519  2.98518  4.58477  3.61503
          0.02328  4.16758  4.88992  0.61958  0.77255  0.48576  0.95510
    517   2.87924  5.41770  1.68148  1.91718  4.72863  3.34761  3.73666  4.22309  1.81228  3.70407  4.50295  2.80556  3.88229  2.87293  3.10173  2.79588  3.13589  3.79599  5.84574  4.39532    601 d - - -
          2.68618  4.42225  2.77519  2.73123  3.46354  2.40513  3.72494  3.29354  2.67741  2.69355  4.24690  2.90347  2.73739  3.18146  2.89801  2.37887  2.77519  2.98518  4.58477  3.61503
          0.02328  4.16758  4.88992  0.61958  0.77255  0.48576  0.95510
    518   2.60179  4.44395  3.72380  3.50300  4.26303  3.27022  4.49345  3.42807  3.45197  3.28064  4.32009  3.65489  4.00104  3.83381  3.68890  2.80744  0.75470  3.08938  5.67330  4.48290    602 t - - -
          2.68618  4.42225  2.77519  2.73123  3.46354  2.40513  3.72494  3.29354  2.67741  2.69355  4.24690  2.90347  2.73739  3.18146  2.89801  2.37887  2.77519  2.98518  4.58477  3.61503
          0.02328  4.16758  4.88992  0.61958  0.77255  0.48576  0.95510
    519   3.96292  5.06518  4.97788  4.75083  1.23077  4.63593  3.49277  3.65170  4.55849  2.93768  4.20876  4.25593  4.91304  4.37032  4.47414  4.00893  4.16825  3.56281  2.88540  1.02364    603 y - - -
          2.68618  4.42225  2.77519  2.73123  3.46354  2.40513  3.72494  3.29354  2.67741  2.69355  4.24690  2.90347  2.73739  3.18146  2.89801  2.37887  2.77519  2.98518  4.58477  3.61503
          0.02328  4.16758  4.88992  0.61958  0.77255  0.48576  0.95510
    520   3.22958  4.73678  4.38240  4.00858  3.37491  4.06397  4.67557  2.58189  3.75789  1.93333  0.90652  4.24647  4.53487  4.12495  3.92637  3.60476  3.54532  2.62049  5.24892  4.03254    604 m - - -
          2.68618  4.42225  2.77519  2.73123  3.46354  2.40513  3.72494  3.29354  2.67741  2.69355  4.24690  2.90347  2.73739  3.18146  2.89801  2.37887  2.77519  2.98518  4.58477  3.61503
          0.02328  4.16758  4.88992  0.61958  0.77255  0.48576  0.95510
    521   2.44462  4.27088  3.70101  3.29814  3.92986  3.25534  4.23955  2.99189  3.24775  2.94149  3.88942  3.49757  3.91345  3.56348  3.54406  1.44460  2.78388  1.72824  5.40100  4.16888    605 s - - -
          2.68618  4.42225  2.77519  2.73123  3.46354  2.40513  3.72494  3.29354  2.67741  2.69355  4.24690  2.90347  2.73739  3.18146  2.89801  2.37887  2.77519  2.98518  4.58477  3.61503
          0.02328  4.16758  4.88992  0.61958  0.77255  0.48576  0.95510
    522   2.12843  4.29049  4.19161  3.76980  3.81517  3.61948  4.57712  2.23578  3.68134  2.59942  3.69717  3.90441  4.21742  3.97629  3.91822  3.03512  2.81263  1.08210  5.47138  4.26497    606 v - - -
          2.68618  4.42225  2.77519  2.73123  3.46354  2.40513  3.72494  3.29354  2.67741  2.69355  4.24690  2.90347  2.73739  3.18146  2.89801  2.37887  2.77519  2.98518  4.58477  3.61503
          0.02328  4.16758  4.88992  0.61958  0.77255  0.48576  0.95510
    523   2.83226  5.36107  1.95790  1.55658  4.66758  3.34136  3.71909  4.16105  2.58501  3.65129  4.44140  2.80179  3.86285  2.35943  3.11679  2.75755  2.76509  3.73567  5.80337  4.35254    607 e - - -
          2.68618  4.42225  2.77519  2.73123  3.46354  2.40513  3.72494  3.29354  2.67741  2.69355  4.24690  2.90347  2.73739  3.18146  2.89801  2.37887  2.77519  2.98518  4.58477  3.61503
          0.02328  4.16758  4.88992  0.61958  0.77255  0.48576  0.95510
    524   3.17983  4.48326  4.94347  4.46287  3.69584  4.54652  5.18190  1.51788  4.35067  2.19675  3.49671  4.66236  4.86863  4.62378  4.54474  3.94982  3.45271  0.89056  5.67964  4.46145    608 v - - -
          2.68618  4.42225  2.77519  2.73123  3.46354  2.40513  3.72494  3.29354  2.67741  2.69355  4.24690  2.90347  2.73739  3.18146  2.89801  2.37887  2.77519  2.98518  4.58477  3.61503
          0.02328  4.16758  4.88992  0.61958  0.77255  0.48576  0.95510
    525   2.60179  4.44395  3.72380  3.50300  4.26303  3.27022  4.49345  3.42807  3.45197  3.28064  4.32009  3.65489  4.00104  3.83381  3.68890  2.80744  0.75470  3.08938  5.67330  4.48290    609 t - - -
          2.68618  4.42225  2.77519  2.73123  3.46354  2.40513  3.72494  3.29354  2.67741  2.69355  4.24690  2.90347  2.73739  3.18146  2.89801  2.37887  2.77519  2.98518  4.58477  3.61503
          0.02328  4.16758  4.88992  0.61958  0.77255  0.48576  0.95510
    526   3.14365  4.48525  4.84025  4.37567  3.68590  4.43523  5.10550  1.68365  4.24661  2.21008  3.50955  4.57170  4.80303  4.54081  4.44765  3.84670  3.43008  0.83884  5.64742  4.41247    610 v - - -
          2.68618  4.42225  2.77519  2.73123  3.46354  2.40513  3.72494  3.29354  2.67741  2.69355  4.24690  2.90347  2.73739  3.18146  2.89801  2.37887  2.77519  2.98518  4.58477  3.61503
          0.02328  4.16758  4.88992  0.61958  0.77255  0.48576  0.95510
    527   2.83178  4.40368  4.09578  3.58046  3.42190  3.84670  4.35201  2.36751  3.43628  1.32472  3.31579  3.85690  4.28377  3.74653  3.68508  3.19245  2.07804  2.16591  5.15103  3.95874    611 l - - -
          2.68618  4.42225  2.77519  2.73123  3.46354  2.40513  3.72494  3.29354  2.67741  2.69355  4.24690  2.90347  2.73739  3.18146  2.89801  2.37887  2.77519  2.98518  4.58477  3.61503
          0.02328  4.16758  4.88992  0.61958  0.77255  0.48576  0.95510
    528   2.67677  4.68154  2.99422  2.83231  4.40041  3.25666  4.12552  3.95590  3.01298  3.59033  4.47168  2.58107  1.07593  3.36972  3.36778  2.78187  3.09298  3.50496  5.68601  4.38359    612 p - - -
          2.68618  4.42225  2.77519  2.73123  3.46354  2.40513  3.72494  3.29354  2.67741  2.69355  4.24690  2.90347  2.73739  3.18146  2.89801  2.37887  2.77519  2.98518  4.58477  3.61503
          0.02328  4.16758  4.88992  0.61958  0.77255  0.48576  0.95510
    529   3.87368  5.13406  4.57253  4.35891  3.03330  4.08701  4.31387  3.92232  4.08182  3.26143  4.54032  4.45180  4.63111  4.45348  4.15445  4.07428  4.19136  3.82021  0.45462  3.02168    613 W - - -
          2.68618  4.42225  2.77519  2.73123  3.46354  2.40513  3.72494  3.29354  2.67741  2.69355  4.24690  2.90347  2.73739  3.18146  2.89801  2.37887  2.77519  2.98518  4.58477  3.61503
          0.02328  4.16758  4.88992  0.61958  0.77255  0.48576  0.95510
    530   2.66243  4.75845  3.12739  2.56727  4.01126  3.06695  3.68165  3.40151  2.00148  2.53995  3.86007  3.05701  3.88188  2.85138  2.61304  2.72288  2.21058  3.10093  5.27606  3.98148    614 k - - -
          2.68618  4.42225  2.77519  2.73123  3.46354  2.40513  3.72494  3.29354  2.67741  2.69355  4.24690  2.90347  2.73739  3.18146  2.89801  2.37887  2.77519  2.98518  4.58477  3.61503
          0.02328  4.16758  4.88992  0.61958  0.77255  0.48576  0.95510
    531   2.89105  4.30861  4.42212  3.85278  3.11300  4.03396  4.29100  2.29843  3.68431  1.62855  3.16511  4.03637  4.36729  3.90272  3.83753  3.34864  3.12702  1.37757  3.65445  3.54542    615 v - - -
          2.68618  4.42225  2.77519  2.73123  3.46354  2.40513  3.72494  3.29354  2.67741  2.69355  4.24690  2.90347  2.73739  3.18146  2.89801  2.37887  2.77519  2.98518  4.58477  3.61503
          0.02328  4.16758  4.88992  0.61958  0.77255  0.48576  0.95510
    532   3.37537  5.12139  3.46845  3.26791  3.53638  3.73518  0.64806  4.12520  3.10503  3.57673  4.65099  3.66116  4.30869  3.64093  3.34770  3.44647  3.69307  3.85499  4.99461  3.48099    616 H - - -
          2.68618  4.42225  2.77519  2.73123  3.46354  2.40513  3.72494  3.29354  2.67741  2.69355  4.24690  2.90347  2.73739  3.18146  2.89801  2.37887  2.77519  2.98518  4.58477  3.61503
          0.02328  4.16758  4.88992  0.61958  0.77255  0.48576  0.95510
    533   2.53865  4.62545  2.92466  2.67842  4.43324  3.18850  3.98645  3.90457  2.86172  3.52055  4.34243  1.91442  3.83608  3.18065  3.27527  1.42237  2.82483  3.42488  5.70303  4.37658    617 s - - -
          2.68618  4.42225  2.77519  2.73123  3.46354  2.40513  3.72494  3.29354  2.67741  2.69355  4.24690  2.90347  2.73739  3.18146  2.89801  2.37887  2.77519  2.98518  4.58477  3.61503
          0.02328  4.16758  4.88992  0.61958  0.77255  0.48576  0.95510
    534   3.70162  5.06966  4.28825  4.08196  2.36971  4.18516  3.79853  3.67347  3.93199  3.04847  4.31892  4.10660  4.65618  4.16454  4.05076  3.80476  3.99203  3.55909  4.02159  0.58783    618 Y - - -
          2.68618  4.42225  2.77519  2.73123  3.46354  2.40513  3.72494  3.29354  2.67741  2.69355  4.24690  2.90347  2.73739  3.18146  2.89801  2.37887  2.77519  2.98518  4.58477  3.61503
          0.02328  4.16758  4.88992  0.61958  0.77255  0.48576  0.95510
    535   2.82961  5.32549  1.73218  1.75342  4.64976  3.33151  3.73768  4.13728  2.62607  3.64322  4.44019  2.80647  3.86518  2.87610  3.16611  2.21819  2.78420  3.71627  5.80678  4.35817    619 d - - -
          2.68618  4.42225  2.77519  2.73123  3.46354  2.40513  3.72494  3.29354  2.67741  2.69355  4.24690  2.90347  2.73739  3.18146  2.89801  2.37887  2.77519  2.98518  4.58477  3.61503
          0.02328  4.16758  4.88992  0.61958  0.77255  0.48576  0.95510
    536   3.21499  4.49619  5.02496  4.54031  3.67633  4.62180  5.24230  1.03620  4.43278  2.14788  3.46418  4.73666  4.91476  4.68697  4.61384  4.02581  3.48146  1.28070  5.69057  4.48872    620 i - - -
          2.68618  4.42225  2.77519  2.73123  3.46354  2.40513  3.72494  3.29354  2.67741  2.69355  4.24690  2.90347  2.73739  3.18146  2.89801  2.37887  2.77519  2.98518  4.58477  3.61503
          0.02328  4.16758  4.88992  0.61958  0.77255  0.48576  0.95510
    537   2.91878  5.44074  1.45054  1.58399  4.73495  3.32434  3.78735  4.21236  2.72771  3.73716  4.56239  2.79102  3.89636  2.93821  3.28782  2.83124  3.19126  3.39308  5.90907  4.43615    621 d - - -
          2.68618  4.42225  2.77519  2.73123  3.46354  2.40513  3.72494  3.29354  2.67741  2.69355  4.24690  2.90347  2.73739  3.18146  2.89801  2.37887  2.77519  2.98518  4.58477  3.61503
          0.02328  4.16758  4.88992  0.61958  0.77255  0.48576  0.95510
    538   3.45829  4.77069  4.93236  4.43998  1.70388  4.58565  4.48714  2.43322  4.28831  0.98176  3.03497  4.55860  4.80019  4.34074  4.36107  3.95866  3.68257  2.57864  4.68616  3.22992    622 l - - -
          2.68624  4.42231  2.77510  2.73129  3.46320  2.40497  3.72500  3.29340  2.67746  2.69361  4.24695  2.90352  2.73745  3.18152  2.89806  2.37892  2.77525  2.98524  4.58483  3.61473
          0.19782  1.71767        *  0.66823  0.71870  0.00000        *
//
```
