## Supplementary material for "Ffp1, an ancestral *Porphyromonas* spp. fimbrillin": HMMprofiles: MFA2.hmm

```
HMMER3/f [3.3 | Nov 2019]
NAME  MFA2_clust10
LENG  318
ALPH  amino
RF    no
MM    no
CONS  yes
CS    no
MAP   yes
DATE  Tue Aug  4 13:33:00 2020
NSEQ  72
EFFN  0.698730
CKSUM 18586865
STATS LOCAL MSV      -11.1764  0.70085
STATS LOCAL VITERBI  -12.0451  0.70085
STATS LOCAL FORWARD   -5.3950  0.70085
HMM          A        C        D        E        F        G        H        I        K        L        M        N        P        Q        R        S        T        V        W        Y   
            m->m     m->i     m->d     i->m     i->i     d->m     d->d
  COMPO   2.60776  4.00055  2.86411  2.69769  3.30785  3.03299  3.75080  2.72731  2.72188  2.40682  3.67985  2.96027  3.49032  3.16499  3.07699  2.68062  2.80566  2.53306  4.46830  3.26016
          2.68629  4.42236  2.77531  2.73135  3.46365  2.40524  3.72448  3.29341  2.67699  2.69366  4.24498  2.90333  2.73751  3.18158  2.89787  2.37898  2.77531  2.98530  4.58488  3.61515
          0.24348  1.57358  4.73290  1.18211  0.36619  0.00000        *
      1   2.79648  4.48149  3.62452  3.14926  3.46236  3.67402  4.00771  2.68679  2.57099  2.26734  1.57660  3.50726  4.10803  3.32855  3.07314  3.04078  3.05877  2.56942  5.05148  3.81115      7 m - - -
          2.68618  4.42225  2.77519  2.73123  3.46354  2.40513  3.72494  3.29354  2.67741  2.69355  4.24690  2.90347  2.73739  3.18146  2.89801  2.37887  2.77519  2.98518  4.58477  3.61503
          0.02729  4.01055  4.73290  0.61958  0.77255  0.48576  0.95510
      2   2.80310  5.29020  1.66437  2.17340  4.60646  3.26886  3.69398  4.09807  2.32384  3.60537  4.41414  2.19964  3.81735  2.83910  3.11922  2.51299  3.06989  3.68252  5.76815  4.31937      8 d - - -
          2.68618  4.42225  2.77519  2.73123  3.46354  2.40513  3.72494  3.29354  2.67741  2.69355  4.24690  2.90347  2.73739  3.18146  2.89801  2.37887  2.77519  2.98518  4.58477  3.61503
          0.02729  4.01055  4.73290  0.61958  0.77255  0.48576  0.95510
      3   2.87928  4.28896  4.36098  3.79918  3.20253  4.06352  4.36108  1.47298  3.67092  1.85962  3.17160  4.03186  4.38398  3.90074  3.86140  3.37580  3.11566  1.78119  4.94180  3.07102      9 i - - -
          2.68618  4.42225  2.77519  2.73123  3.46354  2.40513  3.72494  3.29354  2.67741  2.69355  4.24690  2.90347  2.73739  3.18146  2.89801  2.37887  2.77519  2.98518  4.58477  3.61503
          0.02729  4.01055  4.73290  0.61958  0.77255  0.48576  0.95510
      4   2.83818  4.90774  3.30205  2.68523  4.08446  3.58151  3.62142  3.57795  1.89867  3.13147  3.99571  3.12792  3.95444  2.79113  1.64498  2.87800  3.03582  3.28586  5.24673  2.92614     10 r - - -
          2.68618  4.42225  2.77519  2.73123  3.46354  2.40513  3.72494  3.29354  2.67741  2.69355  4.24690  2.90347  2.73739  3.18146  2.89801  2.37887  2.77519  2.98518  4.58477  3.61503
          0.02729  4.01055  4.73290  0.61958  0.77255  0.48576  0.95510
      5   2.95228  5.14498  3.24811  2.66399  4.57028  3.59302  3.60635  3.94376  1.33542  3.40214  4.24665  2.78961  3.97829  2.73774  1.88662  2.94012  3.13775  3.60451  5.46738  4.25110     11 k - - -
          2.68618  4.42225  2.77519  2.73123  3.46354  2.40513  3.72494  3.29354  2.67741  2.69355  4.24690  2.90347  2.73739  3.18146  2.89801  2.37887  2.77519  2.98518  4.58477  3.61503
          0.02729  4.01055  4.73290  0.61958  0.77255  0.48576  0.95510
      6   2.77155  4.69387  3.26921  2.73795  3.83015  3.56907  3.71453  3.19304  1.98001  1.85165  3.73776  3.17853  3.96316  2.61141  2.60883  2.87760  2.98947  2.97121  5.16062  3.90580     12 l - - -
          2.68618  4.42225  2.77519  2.73123  3.46354  2.40513  3.72494  3.29354  2.67741  2.69355  4.24690  2.90347  2.73739  3.18146  2.89801  2.37887  2.77519  2.98518  4.58477  3.61503
          0.02729  4.01055  4.73290  0.61958  0.77255  0.48576  0.95510
      7   2.75749  4.24074  4.05684  3.49921  2.26999  3.82573  3.22919  1.83032  3.37286  1.99805  3.20241  3.72693  4.17580  3.60565  3.57916  3.11764  2.98845  2.36827  4.50353  3.09739     13 i - - -
          2.68618  4.42225  2.77519  2.73123  3.46354  2.40513  3.72494  3.29354  2.67741  2.69355  4.24690  2.90347  2.73739  3.18146  2.89801  2.37887  2.77519  2.98518  4.58477  3.61503
          0.02729  4.01055  4.73290  0.61958  0.77255  0.48576  0.95510
      8   2.60116  4.11761  3.91562  3.34221  2.96309  3.30489  3.99614  2.11395  3.24350  1.87343  3.20584  3.61116  4.05787  3.49369  3.47719  2.75760  2.83880  2.05091  4.75376  3.54668     14 l - - -
          2.68618  4.42225  2.77519  2.73123  3.46354  2.40513  3.72494  3.29354  2.67741  2.69355  4.24690  2.90347  2.73739  3.18146  2.89801  2.37887  2.77519  2.98518  4.58477  3.61503
          0.02729  4.01055  4.73290  0.61958  0.77255  0.48576  0.95510
      9   2.14935  4.30680  3.38070  2.83353  3.50639  3.15823  3.79779  2.85717  2.78896  2.43864  3.46926  3.23712  3.88362  3.10432  3.15236  2.36711  2.78477  2.36389  4.93916  3.20138     15 a - - -
          2.68618  4.42225  2.77519  2.73123  3.46354  2.40513  3.72494  3.29354  2.67741  2.69355  4.24690  2.90347  2.73739  3.18146  2.89801  2.37887  2.77519  2.98518  4.58477  3.61503
          0.15753  4.01055  2.05863  0.61958  0.77255  0.48576  0.95510
     10   3.16391  4.55733  4.52117  4.01026  3.09869  4.32500  4.65479  1.84894  3.80982  1.04673  2.96824  4.29740  4.59857  4.07248  3.99577  3.69878  3.41021  2.07544  5.11257  3.91471     16 l - - -
          2.68618  4.42225  2.77519  2.73123  3.46354  2.40513  3.72494  3.29354  2.67741  2.69355  4.24690  2.90347  2.73739  3.18146  2.89801  2.37887  2.77519  2.98518  4.58477  3.61503
          0.03103  3.88405  4.60640  0.61958  0.77255  0.60317  0.79203
     11   2.59605  4.43855  3.31514  2.95873  3.66765  3.31936  3.97606  3.01568  2.85709  2.25732  3.76039  3.31189  1.65429  3.27712  3.16164  2.76936  2.95098  2.79829  5.15931  3.85561     17 p - - -
          2.68618  4.42225  2.77519  2.73123  3.46354  2.40513  3.72494  3.29354  2.67741  2.69355  4.24690  2.90347  2.73739  3.18146  2.89801  2.37887  2.77519  2.98518  4.58477  3.61503
          0.03103  3.88405  4.60640  0.61958  0.77255  0.41878  1.07250
     12   2.11522  4.30529  4.06494  3.54582  3.44708  3.81163  4.33479  2.15806  3.43861  1.69551  3.33711  3.82238  4.24656  3.73336  3.70026  3.15313  3.04482  1.68271  5.15000  3.94680     18 v - - -
          2.68618  4.42225  2.77519  2.73123  3.46354  2.40513  3.72494  3.29354  2.67741  2.69355  4.24690  2.90347  2.73739  3.18146  2.89801  2.37887  2.77519  2.98518  4.58477  3.61503
          0.02729  4.01055  4.73290  0.61958  0.77255  0.48576  0.95510
     13   3.12477  4.42981  4.81771  4.28683  3.44058  4.48541  4.94777  1.43728  4.17601  1.67240  3.24308  4.52056  4.74678  4.39588  4.35728  3.84767  3.37203  1.29815  5.41512  4.24911     19 v - - -
          2.68618  4.42225  2.77519  2.73123  3.46354  2.40513  3.72494  3.29354  2.67741  2.69355  4.24690  2.90347  2.73739  3.18146  2.89801  2.37887  2.77519  2.98518  4.58477  3.61503
          0.02729  4.01055  4.73290  0.61958  0.77255  0.48576  0.95510
     14   3.23864  4.59206  4.75190  4.18404  2.45401  4.43875  4.64512  2.25370  4.05580  1.06058  2.09498  4.42607  4.63879  4.15189  4.17649  3.76908  3.45562  2.39551  4.96954  3.80222     20 l - - -
          2.68618  4.42225  2.77519  2.73123  3.46354  2.40513  3.72494  3.29354  2.67741  2.69355  4.24690  2.90347  2.73739  3.18146  2.89801  2.37887  2.77519  2.98518  4.58477  3.61503
          0.02729  4.01055  4.73290  0.61958  0.77255  0.48576  0.95510
     15   1.68613  4.26041  3.45457  2.97847  3.77542  3.24552  3.96747  3.01263  2.92529  2.37329  3.71272  3.29003  3.82432  3.25443  3.26666  2.33195  2.37147  2.71552  5.19802  3.96257     21 a - - -
          2.68618  4.42225  2.77519  2.73123  3.46354  2.40513  3.72494  3.29354  2.67741  2.69355  4.24690  2.90347  2.73739  3.18146  2.89801  2.37887  2.77519  2.98518  4.58477  3.61503
          0.02729  4.01055  4.73290  0.61958  0.77255  0.48576  0.95510
     16   2.63014  3.36785  4.06924  3.49847  2.90005  3.72012  4.07439  2.35133  3.38130  1.59024  3.17710  3.71798  4.10591  3.61363  3.58038  2.79069  2.87831  2.08432  4.75813  3.54420     22 l - - -
          2.68618  4.42225  2.77519  2.73123  3.46354  2.40513  3.72494  3.29354  2.67741  2.69355  4.24690  2.90347  2.73739  3.18146  2.89801  2.37887  2.77519  2.98518  4.58477  3.61503
          0.02729  4.01055  4.73290  0.61958  0.77255  0.48576  0.95510
     17   2.56654  4.21728  3.60442  3.05153  3.29138  2.76256  3.85452  2.69969  2.94252  1.96333  3.34270  3.39320  3.95655  3.26071  3.23864  2.83221  2.56856  2.49058  3.25841  3.51948     23 l - - -
          2.68618  4.42225  2.77519  2.73123  3.46354  2.40513  3.72494  3.29354  2.67741  2.69355  4.24690  2.90347  2.73739  3.18146  2.89801  2.37887  2.77519  2.98518  4.58477  3.61503
          0.02729  4.01055  4.73290  0.61958  0.77255  0.48576  0.95510
     18   2.07861  4.34669  3.29949  2.81893  3.68703  2.13386  3.84947  3.05535  2.79774  2.77862  3.66461  3.20350  3.83778  3.12528  3.16880  2.64617  2.79060  2.56958  5.10177  3.17570     24 a - - -
          2.68618  4.42225  2.77519  2.73123  3.46354  2.40513  3.72494  3.29354  2.67741  2.69355  4.24690  2.90347  2.73739  3.18146  2.89801  2.37887  2.77519  2.98518  4.58477  3.61503
          0.02729  4.01055  4.73290  0.61958  0.77255  0.48576  0.95510
     19   2.32141  4.30660  3.31903  2.88188  3.78929  2.34405  3.91849  3.13136  2.86286  2.06191  3.74010  3.22781  3.81452  3.19471  3.21628  2.14744  2.78087  2.82101  5.19381  3.94337     25 l - - -
          2.68618  4.42225  2.77519  2.73123  3.46354  2.40513  3.72494  3.29354  2.67741  2.69355  4.24690  2.90347  2.73739  3.18146  2.89801  2.37887  2.77519  2.98518  4.58477  3.61503
          0.02729  4.01055  4.73290  0.61958  0.77255  0.48576  0.95510
     20   3.32427  4.68629  4.68856  4.19302  2.45622  4.44177  4.53641  2.28841  4.04351  0.86904  2.95073  4.41336  4.68305  4.18253  4.17918  3.82025  3.55843  2.41142  4.82217  3.45656     26 l - - -
          2.68618  4.42225  2.77519  2.73123  3.46354  2.40513  3.72494  3.29354  2.67741  2.69355  4.24690  2.90347  2.73739  3.18146  2.89801  2.37887  2.77519  2.98518  4.58477  3.61503
          0.02729  4.01055  4.73290  0.61958  0.77255  0.48576  0.95510
     21   1.72962  4.26185  3.44385  2.93041  3.58518  3.00203  3.87556  2.95956  2.86422  2.67496  3.56372  3.27658  3.85168  3.19101  3.20308  2.66492  2.46600  2.68889  3.42086  3.77122     27 a - - -
          2.68618  4.42225  2.77519  2.73123  3.46354  2.40513  3.72494  3.29354  2.67741  2.69355  4.24690  2.90347  2.73739  3.18146  2.89801  2.37887  2.77519  2.98518  4.58477  3.61503
          0.02729  4.01055  4.73290  0.61958  0.77255  0.48576  0.95510
     22   2.27796  4.24601  3.23454  3.02146  4.38272  2.07571  4.19586  3.85606  3.17042  3.52199  4.34681  3.24473  3.70904  3.45697  3.50172  1.21801  2.76546  3.28046  5.69884  4.46052     28 s - - -
          2.68618  4.42225  2.77519  2.73123  3.46354  2.40513  3.72494  3.29354  2.67741  2.69355  4.24690  2.90347  2.73739  3.18146  2.89801  2.37887  2.77519  2.98518  4.58477  3.61503
          0.02729  4.01055  4.73290  0.61958  0.77255  0.48576  0.95510
     23   2.75234  0.69873  4.30113  4.07356  4.03521  3.34454  4.69047  3.20369  3.90186  3.11213  4.23858  4.02389  4.06222  4.24242  4.00114  3.02399  3.23087  2.93852  5.42020  4.32144     29 c - - -
          2.68618  4.42225  2.77519  2.73123  3.46354  2.40513  3.72494  3.29354  2.67741  2.69355  4.24690  2.90347  2.73739  3.18146  2.89801  2.37887  2.77519  2.98518  4.58477  3.61503
          0.02729  4.01055  4.73290  0.61958  0.77255  0.48576  0.95510
     24   2.95038  5.39579  1.08262  2.15661  4.71806  3.21415  3.83390  4.30238  2.89298  3.84295  4.72477  2.43083  3.86555  3.02265  3.48173  2.85828  3.27028  3.87506  5.94834  4.45205     30 d - - -
          2.68618  4.42225  2.77519  2.73123  3.46354  2.40513  3.72494  3.29354  2.67741  2.69355  4.24690  2.90347  2.73739  3.18146  2.89801  2.37887  2.77519  2.98518  4.58477  3.61503
          0.02729  4.01055  4.73290  0.61958  0.77255  0.48576  0.95510
     25   2.71778  4.93387  2.85949  2.47216  4.36622  3.37182  3.67469  3.79667  1.59378  3.34224  4.16739  2.70036  3.85444  2.82354  2.64837  2.16304  2.98045  3.42404  5.49449  4.18114     31 k - - -
          2.68618  4.42225  2.77519  2.73123  3.46354  2.40513  3.72494  3.29354  2.67741  2.69355  4.24690  2.90347  2.73739  3.18146  2.89801  2.37887  2.77519  2.98518  4.58477  3.61503
          0.02729  4.01055  4.73290  0.61958  0.77255  0.48576  0.95510
     26   2.95747  4.38898  4.37381  3.79651  2.97099  4.07792  4.27923  2.37881  3.62554  1.30559  1.99832  4.02961  4.36958  3.83320  3.79045  3.38499  3.18170  2.41740  3.71634  3.53589     32 l - - -
          2.68618  4.42225  2.77519  2.73123  3.46354  2.40513  3.72494  3.29354  2.67741  2.69355  4.24690  2.90347  2.73739  3.18146  2.89801  2.37887  2.77519  2.98518  4.58477  3.61503
          0.02729  4.01055  4.73290  0.61958  0.77255  0.48576  0.95510
     27   3.10454  4.42657  4.79012  4.29958  3.54416  4.43378  5.01379  1.14664  4.18023  2.03576  3.35252  4.51966  4.75175  4.44601  4.37705  3.82605  3.37334  1.35426  5.52251  4.31938     33 i - - -
          2.68618  4.42225  2.77519  2.73123  3.46354  2.40513  3.72494  3.29354  2.67741  2.69355  4.24690  2.90347  2.73739  3.18146  2.89801  2.37887  2.77519  2.98518  4.58477  3.61503
          0.02729  4.01055  4.73290  0.61958  0.77255  0.48576  0.95510
     28   3.45172  4.88459  4.04444  3.80137  2.31025  3.99283  3.69094  3.44223  3.65501  2.86008  4.10327  3.89706  4.46424  3.92762  3.80968  3.57400  3.73952  3.31954  3.95873  0.76380     34 y - - -
          2.68618  4.42225  2.77519  2.73123  3.46354  2.40513  3.72494  3.29354  2.67741  2.69355  4.24690  2.90347  2.73739  3.18146  2.89801  2.37887  2.77519  2.98518  4.58477  3.61503
          0.02729  4.01055  4.73290  0.61958  0.77255  0.48576  0.95510
     29   2.99802  5.54994  1.15322  1.80223  4.83739  3.22668  3.80739  4.35810  2.85890  3.87411  4.74991  2.69898  3.86734  2.98375  3.46509  2.87587  3.29617  3.93764  6.02175  4.51691     35 d - - -
          2.68619  4.42226  2.77520  2.73124  3.46354  2.40513  3.72495  3.29355  2.67741  2.69355  4.24690  2.90340  2.73740  3.18138  2.89801  2.37887  2.77520  2.98519  4.58478  3.61504
          0.05386  3.13201  4.73290  0.63485  0.75506  0.48576  0.95510
     30   2.84801  5.31171  1.67851  2.15776  4.68851  2.84178  3.76223  4.20504  2.74076  3.72097  4.55324  1.74664  3.82980  2.92533  3.30723  2.77141  3.14588  3.77172  5.87955  4.40768     38 d - - -
          2.68618  4.42225  2.77519  2.73123  3.46354  2.40513  3.72494  3.29354  2.67741  2.69355  4.24690  2.90347  2.73739  3.18146  2.89801  2.37887  2.77519  2.98518  4.58477  3.61503
          0.02729  4.01055  4.73290  0.61958  0.77255  0.48576  0.95510
     31   3.15583  4.56100  4.32690  3.84570  2.14334  4.12587  3.73814  2.77096  3.70789  1.60505  3.41116  3.92791  4.44424  3.85430  3.86507  3.44365  3.38168  2.71702  4.01713  1.55805     39 y - - -
          2.68618  4.42225  2.77519  2.73123  3.46354  2.40513  3.72494  3.29354  2.67741  2.69355  4.24690  2.90347  2.73739  3.18146  2.89801  2.37887  2.77519  2.98518  4.58477  3.61503
          0.02729  4.01055  4.73290  0.61958  0.77255  0.48576  0.95510
     32   2.81668  5.33640  1.66006  1.87331  4.63584  3.27303  3.68690  4.12744  2.24600  3.62542  4.43152  2.73492  3.81842  2.82915  3.11147  2.50978  3.07831  3.70950  5.78455  4.32958     40 d - - -
          2.68618  4.42225  2.77519  2.73123  3.46354  2.40513  3.72494  3.29354  2.67741  2.69355  4.24690  2.90347  2.73739  3.18146  2.89801  2.37887  2.77519  2.98518  4.58477  3.61503
          0.02729  4.01055  4.73290  0.61958  0.77255  0.48576  0.95510
     33   2.89458  5.44521  1.37666  1.98295  4.73222  3.25173  3.72809  4.23612  2.35919  3.73040  4.55872  2.55399  3.83778  2.88258  3.22639  2.79305  3.16754  3.81507  5.88993  4.40982     41 d - - -
          2.68618  4.42225  2.77519  2.73123  3.46354  2.40513  3.72494  3.29354  2.67741  2.69355  4.24690  2.90347  2.73739  3.18146  2.89801  2.37887  2.77519  2.98518  4.58477  3.61503
          0.02729  4.01055  4.73290  0.61958  0.77255  0.48576  0.95510
     34   2.75234  0.69873  4.30113  4.07356  4.03521  3.34454  4.69047  3.20369  3.90186  3.11213  4.23858  4.02389  4.06222  4.24242  4.00114  3.02399  3.23087  2.93852  5.42020  4.32144     42 c - - -
          2.68618  4.42225  2.77519  2.73123  3.46354  2.40513  3.72494  3.29354  2.67741  2.69355  4.24690  2.90347  2.73739  3.18146  2.89801  2.37887  2.77519  2.98518  4.58477  3.61503
          0.02729  4.01055  4.73290  0.61958  0.77255  0.48576  0.95510
     35   2.77745  5.04864  2.17382  2.17973  4.43283  3.26395  3.77709  3.88254  2.69756  3.47174  4.32241  2.83407  1.65814  2.95360  3.19311  2.75901  3.07417  3.50780  5.66910  4.28252     43 p - - -
          2.68618  4.42225  2.77519  2.73123  3.46354  2.40513  3.72494  3.29354  2.67741  2.69355  4.24690  2.90347  2.73739  3.18146  2.89801  2.37887  2.77519  2.98518  4.58477  3.61503
          0.02729  4.01055  4.73290  0.61958  0.77255  0.48576  0.95510
     36   2.97329  5.09796  3.29806  2.72445  4.46485  3.60277  3.63592  3.88356  1.98962  3.34872  4.22616  3.15249  4.00038  2.03691  1.44414  2.97756  3.16569  3.56666  5.42766  4.20888     44 r - - -
          2.68618  4.42225  2.77519  2.73123  3.46354  2.40513  3.72494  3.29354  2.67741  2.69355  4.24690  2.90347  2.73739  3.18146  2.89801  2.37887  2.77519  2.98518  4.58477  3.61503
          0.02729  4.01055  4.73290  0.61958  0.77255  0.48576  0.95510
     37   2.07358  4.26682  3.28187  3.13633  4.41457  1.05469  4.30658  3.80460  3.31225  3.54090  4.41850  3.33032  3.75317  3.60132  3.60429  2.50953  2.83823  3.26815  5.72797  4.53442     45 g - - -
          2.68618  4.42225  2.77519  2.73123  3.46354  2.40513  3.72494  3.29354  2.67741  2.69355  4.24690  2.90347  2.73739  3.18146  2.89801  2.37887  2.77519  2.98518  4.58477  3.61503
          0.02729  4.01055  4.73290  0.61958  0.77255  0.48576  0.95510
     38   3.07742  4.41087  4.74435  4.25404  3.57291  4.39214  4.98229  1.47001  4.13715  2.08942  3.38780  4.47610  4.72546  4.41393  4.34363  3.78231  3.34937  1.05693  5.52624  4.31174     46 v - - -
          2.68618  4.42225  2.77519  2.73123  3.46354  2.40513  3.72494  3.29354  2.67741  2.69355  4.24690  2.90347  2.73739  3.18146  2.89801  2.37887  2.77519  2.98518  4.58477  3.61503
          0.02729  4.01055  4.73290  0.61958  0.77255  0.48576  0.95510
     39   2.98309  4.69582  3.45868  3.08651  2.75952  3.71327  3.68256  3.23936  2.54022  2.81573  3.85406  3.42510  4.15508  3.31664  3.10236  3.11354  3.23337  3.03880  4.34818  1.28378     47 y - - -
          2.68618  4.42225  2.77519  2.73123  3.46354  2.40513  3.72494  3.29354  2.67741  2.69355  4.24690  2.90347  2.73739  3.18146  2.89801  2.37887  2.77519  2.98518  4.58477  3.61503
          0.02729  4.01055  4.73290  0.61958  0.77255  0.48576  0.95510
     40   3.04287  4.41171  4.64845  4.17152  3.56914  4.29503  4.91496  1.63885  4.04165  2.10825  3.40414  4.39326  4.66679  4.33862  4.25622  3.69217  3.32666  0.98972  5.50179  4.27078     48 v - - -
          2.68618  4.42225  2.77519  2.73123  3.46354  2.40513  3.72494  3.29354  2.67741  2.69355  4.24690  2.90347  2.73739  3.18146  2.89801  2.37887  2.77519  2.98518  4.58477  3.61503
          0.02729  4.01055  4.73290  0.61958  0.77255  0.48576  0.95510
     41   2.75347  5.02686  2.64483  2.37132  4.43678  2.96003  3.69905  3.88760  1.99216  3.42928  4.25629  1.75669  3.84746  2.85228  2.80561  2.74232  3.02386  3.50457  5.58341  4.23392     49 n - - -
          2.68618  4.42225  2.77519  2.73123  3.46354  2.40513  3.72494  3.29354  2.67741  2.69355  4.24690  2.90347  2.73739  3.18146  2.89801  2.37887  2.77519  2.98518  4.58477  3.61503
          0.02729  4.01055  4.73290  0.61958  0.77255  0.48576  0.95510
     42   3.11184  4.54932  4.43337  3.99858  1.29036  4.09982  4.10737  2.44356  3.87211  1.93307  3.27028  4.10220  4.48689  4.03581  4.02179  3.48651  3.38995  2.13110  4.41707  2.85340     50 f - - -
          2.68618  4.42225  2.77519  2.73123  3.46354  2.40513  3.72494  3.29354  2.67741  2.69355  4.24690  2.90347  2.73739  3.18146  2.89801  2.37887  2.77519  2.98518  4.58477  3.61503
          0.02729  4.01055  4.73290  0.61958  0.77255  0.48576  0.95510
     43   3.45172  4.88459  4.04444  3.80137  2.31025  3.99283  3.69094  3.44223  3.65501  2.86008  4.10327  3.89706  4.46424  3.92762  3.80968  3.57400  3.73952  3.31954  3.95873  0.76380     51 y - - -
          2.68618  4.42225  2.77519  2.73123  3.46354  2.40513  3.72494  3.29354  2.67741  2.69355  4.24690  2.90347  2.73739  3.18146  2.89801  2.37887  2.77519  2.98518  4.58477  3.61503
          0.02729  4.01055  4.73290  0.61958  0.77255  0.48576  0.95510
     44   2.39532  4.58624  2.90315  2.30312  4.15528  3.22206  3.80749  3.53897  2.65867  3.19059  4.02721  3.01283  3.78624  2.99623  3.07893  1.66193  2.43154  3.16213  5.44616  4.14051     52 s - - -
          2.68618  4.42225  2.77519  2.73123  3.46354  2.40513  3.72494  3.29354  2.67741  2.69355  4.24690  2.90347  2.73739  3.18146  2.89801  2.37887  2.77519  2.98518  4.58477  3.61503
          0.02729  4.01055  4.73290  0.61958  0.77255  0.48576  0.95510
     45   2.91850  5.12546  2.96911  2.55798  4.47426  3.50759  3.65185  3.89901  1.77254  3.38820  4.25269  3.03596  3.94940  1.60230  2.39053  2.90429  3.13245  3.56481  5.49278  4.22420     53 q - - -
          2.68618  4.42225  2.77519  2.73123  3.46354  2.40513  3.72494  3.29354  2.67741  2.69355  4.24690  2.90347  2.73739  3.18146  2.89801  2.37887  2.77519  2.98518  4.58477  3.61503
          0.02729  4.01055  4.73290  0.61958  0.77255  0.48576  0.95510
     46   2.49208  4.33675  3.55603  3.31685  4.09606  3.17087  4.32295  3.24023  3.26255  3.09877  4.14198  3.50246  3.88622  3.65088  3.51331  2.69509  0.95764  2.92022  5.52165  4.31330     54 t - - -
          2.68618  4.42225  2.77519  2.73123  3.46354  2.40513  3.72494  3.29354  2.67741  2.69355  4.24690  2.90347  2.73739  3.18146  2.89801  2.37887  2.77519  2.98518  4.58477  3.61503
          0.02729  4.01055  4.73290  0.61958  0.77255  0.48576  0.95510
     47   2.80637  5.08381  2.50661  1.35255  4.47323  3.29711  3.77300  3.92222  2.62484  3.49187  4.34889  2.86894  2.55209  2.94158  3.08293  2.78387  3.09389  3.54792  5.66374  4.29805     55 e - - -
          2.68618  4.42225  2.77519  2.73123  3.46354  2.40513  3.72494  3.29354  2.67741  2.69355  4.24690  2.90347  2.73739  3.18146  2.89801  2.37887  2.77519  2.98518  4.58477  3.61503
          0.02729  4.01055  4.73290  0.61958  0.77255  0.48576  0.95510
     48   2.75234  0.69873  4.30113  4.07356  4.03521  3.34454  4.69047  3.20369  3.90186  3.11213  4.23858  4.02389  4.06222  4.24242  4.00114  3.02399  3.23087  2.93852  5.42020  4.32144     56 c - - -
          2.68618  4.42225  2.77519  2.73123  3.46354  2.40513  3.72494  3.29354  2.67741  2.69355  4.24690  2.90347  2.73739  3.18146  2.89801  2.37887  2.77519  2.98518  4.58477  3.61503
          0.02729  4.01055  4.73290  0.61958  0.77255  0.48576  0.95510
     49   0.83171  4.26582  3.60711  3.40697  4.19402  3.08624  4.41210  3.34052  3.42688  3.21556  4.23382  3.52029  3.83872  3.75575  3.66660  2.61574  2.90277  2.97093  5.60735  4.42356     57 a - - -
          2.68618  4.42225  2.77519  2.73123  3.46354  2.40513  3.72494  3.29354  2.67741  2.69355  4.24690  2.90347  2.73739  3.18146  2.89801  2.37887  2.77519  2.98518  4.58477  3.61503
          0.02729  4.01055  4.73290  0.61958  0.77255  0.48576  0.95510
     50   2.64775  5.02008  2.57930  1.95364  4.31278  3.33937  3.61169  3.76455  2.40928  3.30806  4.09812  2.65723  3.78586  2.48339  2.89559  2.21021  2.88915  3.08944  5.49621  4.11037     58 e - - -
          2.68618  4.42225  2.77519  2.73123  3.46354  2.40513  3.72494  3.29354  2.67741  2.69355  4.24690  2.90347  2.73739  3.18146  2.89801  2.37887  2.77519  2.98518  4.58477  3.61503
          0.02729  4.01055  4.73290  0.61958  0.77255  0.48576  0.95510
     51   2.59927  5.15619  2.05854  2.21737  4.48973  3.28287  3.67002  3.96543  2.53477  3.49009  4.28914  2.09527  3.80063  2.59728  3.05318  2.27167  2.99151  3.56015  5.66519  4.24259     59 d - - -
          2.68618  4.42225  2.77519  2.73123  3.46354  2.40513  3.72494  3.29354  2.67741  2.69355  4.24690  2.90347  2.73739  3.18146  2.89801  2.37887  2.77519  2.98518  4.58477  3.61503
          0.02729  4.01055  4.73290  0.61958  0.77255  0.48576  0.95510
     52   2.56674  4.61380  2.91466  2.62247  4.21190  3.23015  3.84443  3.63158  2.39146  3.26426  4.12013  3.05506  1.65875  3.04474  2.96806  2.41549  2.91651  3.24671  5.47969  4.18510     60 p - - -
          2.68618  4.42225  2.77519  2.73123  3.46354  2.40513  3.72494  3.29354  2.67741  2.69355  4.24690  2.90347  2.73739  3.18146  2.89801  2.37887  2.77519  2.98518  4.58477  3.61503
          0.02729  4.01055  4.73290  0.61958  0.77255  0.48576  0.95510
     53   1.89113  4.17659  3.43941  3.12639  4.26900  2.96400  4.19350  3.61146  3.15547  3.34812  4.18844  3.29670  3.70110  3.45886  3.47204  1.26671  2.40300  3.10462  5.61943  4.40288     61 s - - -
          2.68618  4.42225  2.77519  2.73123  3.46354  2.40513  3.72494  3.29354  2.67741  2.69355  4.24690  2.90347  2.73739  3.18146  2.89801  2.37887  2.77519  2.98518  4.58477  3.61503
          0.02729  4.01055  4.73290  0.61958  0.77255  0.48576  0.95510
     54   3.60439  4.86794  4.55223  4.22769  1.52427  4.35248  3.47367  3.31365  4.08039  2.65478  3.91737  4.03528  4.66949  4.08188  4.14062  3.72122  3.82947  3.23480  3.62421  1.01330     62 y - - -
          2.68618  4.42225  2.77519  2.73123  3.46354  2.40513  3.72494  3.29354  2.67741  2.69355  4.24690  2.90347  2.73739  3.18146  2.89801  2.37887  2.77519  2.98518  4.58477  3.61503
          0.02729  4.01055  4.73290  0.61958  0.77255  0.48576  0.95510
     55   2.63932  4.40139  3.54249  3.12279  3.62581  3.47465  4.08832  2.09765  3.03113  2.51200  3.61265  3.45946  1.74154  3.40438  3.33903  2.86864  2.97124  2.51302  5.18497  3.91899     63 p - - -
          2.68618  4.42225  2.77519  2.73123  3.46354  2.40513  3.72494  3.29354  2.67741  2.69355  4.24690  2.90347  2.73739  3.18146  2.89801  2.37887  2.77519  2.98518  4.58477  3.61503
          0.02729  4.01055  4.73290  0.61958  0.77255  0.48576  0.95510
     56   2.25973  4.80556  2.82398  2.10172  4.13566  2.66900  3.65329  3.55816  2.46443  3.15298  3.96674  2.91108  3.79208  2.63232  2.92485  2.41601  2.85103  3.04461  5.38404  4.04108     64 e - - -
          2.68618  4.42225  2.77519  2.73123  3.46354  2.40513  3.72494  3.29354  2.67741  2.69355  4.24690  2.90347  2.73739  3.18146  2.89801  2.37887  2.77519  2.98518  4.58477  3.61503
          0.02729  4.01055  4.73290  0.61958  0.77255  0.48576  0.95510
     57   2.81734  5.29411  2.08968  1.40500  4.59299  3.28723  3.68983  4.07585  2.55448  3.58640  4.40045  2.75845  3.82698  2.83484  2.76932  2.74529  3.07749  3.67134  5.74537  4.30941     65 e - - -
          2.68618  4.42225  2.77519  2.73123  3.46354  2.40513  3.72494  3.29354  2.67741  2.69355  4.24690  2.90347  2.73739  3.18146  2.89801  2.37887  2.77519  2.98518  4.58477  3.61503
          0.02729  4.01055  4.73290  0.61958  0.77255  0.48576  0.95510
     58   3.08786  4.41148  4.77522  4.28242  3.57250  4.41982  5.00433  1.38427  4.16842  2.08178  3.38221  4.50276  4.74276  4.43903  4.37105  3.80921  3.35706  1.10844  5.53319  4.32345     66 v - - -
          2.68618  4.42225  2.77519  2.73123  3.46354  2.40513  3.72494  3.29354  2.67741  2.69355  4.24690  2.90347  2.73739  3.18146  2.89801  2.37887  2.77519  2.98518  4.58477  3.61503
          0.02729  4.01055  4.73290  0.61958  0.77255  0.48576  0.95510
     59   2.08628  4.51304  3.06338  2.61778  4.09933  2.52690  3.79519  3.50888  2.37527  3.14025  3.96395  3.04870  3.76519  2.98078  3.05061  2.10748  2.45791  3.12297  5.39031  4.09637     67 a - - -
          2.68618  4.42225  2.77519  2.73123  3.46354  2.40513  3.72494  3.29354  2.67741  2.69355  4.24690  2.90347  2.73739  3.18146  2.89801  2.37887  2.77519  2.98518  4.58477  3.61503
          0.02729  4.01055  4.73290  0.61958  0.77255  0.48576  0.95510
     60   2.75053  5.05616  2.72534  2.44285  4.37850  3.45584  2.97026  3.81071  2.02214  3.31905  4.12637  2.95038  3.85973  2.72099  1.78728  2.73527  2.96579  3.44969  5.45073  4.13467     68 r - - -
          2.68618  4.42225  2.77519  2.73123  3.46354  2.40513  3.72494  3.29354  2.67741  2.69355  4.24690  2.90347  2.73739  3.18146  2.89801  2.37887  2.77519  2.98518  4.58477  3.61503
          0.02729  4.01055  4.73290  0.61958  0.77255  0.48576  0.95510
     61   3.31287  4.73527  4.41067  4.05301  3.19308  4.15636  4.66554  2.40663  3.81939  0.72216  3.17624  4.31503  4.56917  4.15457  3.97211  3.74609  3.60152  2.47946  5.12054  3.87512     69 l - - -
          2.68618  4.42225  2.77519  2.73123  3.46354  2.40513  3.72494  3.29354  2.67741  2.69355  4.24690  2.90347  2.73739  3.18146  2.89801  2.37887  2.77519  2.98518  4.58477  3.61503
          0.02729  4.01055  4.73290  0.61958  0.77255  0.48576  0.95510
     62   2.80872  5.01065  2.65458  2.42081  3.95732  3.35848  2.56816  3.83892  2.52139  3.37966  4.25125  1.60307  3.88899  2.93260  2.91191  2.80362  3.08394  3.48575  5.29941  3.82786     70 n - - -
          2.68618  4.42225  2.77519  2.73123  3.46354  2.40513  3.72494  3.29354  2.67741  2.69355  4.24690  2.90347  2.73739  3.18146  2.89801  2.37887  2.77519  2.98518  4.58477  3.61503
          0.02729  4.01055  4.73290  0.61958  0.77255  0.48576  0.95510
     63   3.11769  4.43308  4.78001  4.24645  3.41749  4.45894  4.90825  1.58000  4.13277  1.60199  3.22461  4.48594  4.72405  4.35358  4.31698  3.81744  3.36447  1.25900  5.38569  4.22088     71 v - - -
          2.68618  4.42225  2.77519  2.73123  3.46354  2.40513  3.72494  3.29354  2.67741  2.69355  4.24690  2.90347  2.73739  3.18146  2.89801  2.37887  2.77519  2.98518  4.58477  3.61503
          0.02729  4.01055  4.73290  0.61958  0.77255  0.48576  0.95510
     64   3.60439  4.86794  4.55223  4.22769  1.52427  4.35248  3.47367  3.31365  4.08039  2.65478  3.91737  4.03528  4.66949  4.08188  4.14062  3.72122  3.82947  3.23480  3.62421  1.01330     72 y - - -
          2.68618  4.42225  2.77519  2.73123  3.46354  2.40513  3.72494  3.29354  2.67741  2.69355  4.24690  2.90347  2.73739  3.18146  2.89801  2.37887  2.77519  2.98518  4.58477  3.61503
          0.02729  4.01055  4.73290  0.61958  0.77255  0.48576  0.95510
     65   0.83171  4.26582  3.60711  3.40697  4.19402  3.08624  4.41210  3.34052  3.42688  3.21556  4.23382  3.52029  3.83872  3.75575  3.66660  2.61574  2.90277  2.97093  5.60735  4.42356     73 a - - -
          2.68618  4.42225  2.77519  2.73123  3.46354  2.40513  3.72494  3.29354  2.67741  2.69355  4.24690  2.90347  2.73739  3.18146  2.89801  2.37887  2.77519  2.98518  4.58477  3.61503
          0.02729  4.01055  4.73290  0.61958  0.77255  0.48576  0.95510
     66   3.43847  4.80036  4.42809  4.17048  0.81022  4.09249  3.94513  2.94705  4.07447  2.28609  3.65788  4.17698  4.54926  4.20482  4.16001  3.70017  3.74033  2.94759  4.15642  2.50742     74 f - - -
          2.68618  4.42225  2.77519  2.73123  3.46354  2.40513  3.72494  3.29354  2.67741  2.69355  4.24690  2.90347  2.73739  3.18146  2.89801  2.37887  2.77519  2.98518  4.58477  3.61503
          0.02729  4.01055  4.73290  0.61958  0.77255  0.48576  0.95510
     67   3.14291  5.28633  0.73852  2.43074  4.68307  3.31974  4.05964  4.30373  3.17098  3.88822  4.87117  2.99334  3.98247  3.30032  3.70453  3.09096  3.48507  3.92882  5.82437  4.53553     75 d - - -
          2.68618  4.42225  2.77519  2.73123  3.46354  2.40513  3.72494  3.29354  2.67741  2.69355  4.24690  2.90347  2.73739  3.18146  2.89801  2.37887  2.77519  2.98518  4.58477  3.61503
          0.02729  4.01055  4.73290  0.61958  0.77255  0.48576  0.95510
     68   2.37147  5.03871  2.31133  2.32306  4.36238  3.36206  3.60843  3.80555  1.84216  3.33609  4.12767  2.85975  3.80264  2.73575  2.60421  2.65041  2.91018  3.42383  5.50437  4.13503     76 k - - -
          2.68618  4.42225  2.77519  2.73123  3.46354  2.40513  3.72494  3.29354  2.67741  2.69355  4.24690  2.90347  2.73739  3.18146  2.89801  2.37887  2.77519  2.98518  4.58477  3.61503
          0.02729  4.01055  4.73290  0.61958  0.77255  0.48576  0.95510
     69   2.79565  5.26218  2.04091  2.20276  4.57415  3.29143  3.67902  4.05974  2.07542  3.56734  4.37496  1.88730  3.82196  2.82107  3.01989  2.72974  3.05486  3.65184  5.72112  4.29078     77 n - - -
          2.68618  4.42225  2.77519  2.73123  3.46354  2.40513  3.72494  3.29354  2.67741  2.69355  4.24690  2.90347  2.73739  3.18146  2.89801  2.37887  2.77519  2.98518  4.58477  3.61503
          0.02729  4.01055  4.73290  0.61958  0.77255  0.48576  0.95510
     70   2.81776  5.20947  1.49916  2.19095  4.66809  2.06034  3.79659  4.18020  2.79451  3.71503  4.55414  2.57788  3.82756  2.96839  3.35757  2.76196  3.13647  3.73922  5.87801  4.42113     78 d - - -
          2.68618  4.42225  2.77519  2.73123  3.46354  2.40513  3.72494  3.29354  2.67741  2.69355  4.24690  2.90347  2.73739  3.18146  2.89801  2.37887  2.77519  2.98518  4.58477  3.61503
          0.02729  4.01055  4.73290  0.61958  0.77255  0.48576  0.95510
     71   3.09514  4.41362  4.79329  4.29961  3.56889  4.43553  5.01717  1.30396  4.18642  2.07226  3.37584  4.51877  4.75269  4.45321  4.38619  3.82503  3.36299  1.17065  5.53563  4.32915     79 v - - -
          2.68618  4.42225  2.77519  2.73123  3.46354  2.40513  3.72494  3.29354  2.67741  2.69355  4.24690  2.90347  2.73739  3.18146  2.89801  2.37887  2.77519  2.98518  4.58477  3.61503
          0.02729  4.01055  4.73290  0.61958  0.77255  0.48576  0.95510
     72   3.31287  4.73527  4.41067  4.05301  3.19308  4.15636  4.66554  2.40663  3.81939  0.72216  3.17624  4.31503  4.56917  4.15457  3.97211  3.74609  3.60152  2.47946  5.12054  3.87512     80 l - - -
          2.68618  4.42225  2.77519  2.73123  3.46354  2.40513  3.72494  3.29354  2.67741  2.69355  4.24690  2.90347  2.73739  3.18146  2.89801  2.37887  2.77519  2.98518  4.58477  3.61503
          0.02729  4.01055  4.73290  0.61958  0.77255  0.48576  0.95510
     73   2.26637  3.95069  3.33879  2.77273  3.56780  3.48512  3.76007  2.90563  2.67064  2.62373  3.51473  3.19958  3.88882  3.03414  2.25698  2.73849  2.80731  2.40813  4.98044  3.35757     81 r - - -
          2.68618  4.42225  2.77519  2.73123  3.46354  2.40513  3.72494  3.29354  2.67741  2.69355  4.24690  2.90347  2.73739  3.18146  2.89801  2.37887  2.77519  2.98518  4.58477  3.61503
          0.02729  4.01055  4.73290  0.61958  0.77255  0.48576  0.95510
     74   1.96319  4.19610  3.37103  3.13404  4.29897  2.95738  4.23381  3.67120  3.20416  3.41372  4.27373  3.30159  3.71213  3.51208  3.50547  1.10847  2.74484  3.15135  5.65992  4.42281     82 s - - -
          2.68618  4.42225  2.77519  2.73123  3.46354  2.40513  3.72494  3.29354  2.67741  2.69355  4.24690  2.90347  2.73739  3.18146  2.89801  2.37887  2.77519  2.98518  4.58477  3.61503
          0.02729  4.01055  4.73290  0.61958  0.77255  0.48576  0.95510
     75   1.41760  4.16710  3.60050  3.16757  3.94791  3.09574  4.12811  3.13564  3.12374  2.98791  3.87746  3.36038  3.76851  3.42716  3.43773  2.27757  2.32531  2.40260  5.36654  4.15287     83 a - - -
          2.68618  4.42225  2.77519  2.73123  3.46354  2.40513  3.72494  3.29354  2.67741  2.69355  4.24690  2.90347  2.73739  3.18146  2.89801  2.37887  2.77519  2.98518  4.58477  3.61503
          0.02729  4.01055  4.73290  0.61958  0.77255  0.48576  0.95510
     76   2.58266  4.62450  3.05927  2.52616  3.83225  3.42941  3.33131  2.91843  2.48611  2.87662  3.72445  2.28690  3.83049  2.74855  2.90740  2.66444  2.54252  2.76194  5.16018  3.85939     84 n - - -
          2.68618  4.42225  2.77519  2.73123  3.46354  2.40513  3.72494  3.29354  2.67741  2.69355  4.24690  2.90347  2.73739  3.18146  2.89801  2.37887  2.77519  2.98518  4.58477  3.61503
          0.02729  4.01055  4.73290  0.61958  0.77255  0.48576  0.95510
     77   2.58041  4.26387  3.52604  2.96423  3.40567  3.56877  3.85336  2.50470  2.88388  2.14160  3.36609  3.34806  3.95738  2.87612  3.21331  2.53018  2.71027  2.06762  4.88141  3.65362     85 v - - -
          2.68618  4.42225  2.77519  2.73123  3.46354  2.40513  3.72494  3.29354  2.67741  2.69355  4.24690  2.90347  2.73739  3.18146  2.89801  2.37887  2.77519  2.98518  4.58477  3.61503
          0.02729  4.01055  4.73290  0.61958  0.77255  0.48576  0.95510
     78   2.58959  4.29942  3.45897  2.90875  2.35777  3.55396  3.13389  2.78705  2.83410  2.48087  3.39925  3.30079  3.94068  2.91668  3.17016  2.81359  2.58922  2.36018  4.78233  3.47742     86 f - - -
          2.68618  4.42225  2.77519  2.73123  3.46354  2.40513  3.72494  3.29354  2.67741  2.69355  4.24690  2.90347  2.73739  3.18146  2.89801  2.37887  2.77519  2.98518  4.58477  3.61503
          0.02729  4.01055  4.73290  0.61958  0.77255  0.48576  0.95510
     79   2.72752  5.17942  2.28246  1.73069  4.48753  3.31615  3.63658  3.95340  2.07341  3.46742  4.25858  2.78951  3.80254  2.76723  2.93416  2.67658  2.65816  3.55228  5.63048  4.21809     87 e - - -
          2.68618  4.42225  2.77519  2.73123  3.46354  2.40513  3.72494  3.29354  2.67741  2.69355  4.24690  2.90347  2.73739  3.18146  2.89801  2.37887  2.77519  2.98518  4.58477  3.61503
          0.02729  4.01055  4.73290  0.61958  0.77255  0.48576  0.95510
     80   2.82221  5.31412  1.82536  2.17520  4.62089  3.27419  3.69649  4.11596  2.22577  3.62053  4.43335  1.90079  3.82477  2.84268  3.09917  2.74589  3.08748  3.70199  5.77539  4.32708     88 d - - -
          2.68618  4.42225  2.77519  2.73123  3.46354  2.40513  3.72494  3.29354  2.67741  2.69355  4.24690  2.90347  2.73739  3.18146  2.89801  2.37887  2.77519  2.98518  4.58477  3.61503
          0.02729  4.01055  4.73290  0.61958  0.77255  0.48576  0.95510
     81   2.91804  4.42451  4.31479  3.98400  3.65420  3.86481  4.76287  2.05282  3.85388  2.31844  3.60015  4.15115  4.41894  4.20456  4.05280  3.37845  3.27707  0.86720  5.46137  4.20077     89 v - - -
          2.68618  4.42225  2.77519  2.73123  3.46354  2.40513  3.72494  3.29354  2.67741  2.69355  4.24690  2.90347  2.73739  3.18146  2.89801  2.37887  2.77519  2.98518  4.58477  3.61503
          0.02729  4.01055  4.73290  0.61958  0.77255  0.48576  0.95510
     82   2.72444  4.91539  3.03514  2.52939  4.28495  3.44025  3.63639  3.70481  2.20776  3.24801  4.07603  3.00994  3.87029  2.33351  1.97746  2.08859  2.96141  3.35776  5.40670  4.11517     90 r - - -
          2.68618  4.42225  2.77519  2.73123  3.46354  2.40513  3.72494  3.29354  2.67741  2.69355  4.24690  2.90347  2.73739  3.18146  2.89801  2.37887  2.77519  2.98518  4.58477  3.61503
          0.02729  4.01055  4.73290  0.61958  0.77255  0.48576  0.95510
     83   3.31287  4.73527  4.41067  4.05301  3.19308  4.15636  4.66554  2.40663  3.81939  0.72216  3.17624  4.31503  4.56917  4.15457  3.97211  3.74609  3.60152  2.47946  5.12054  3.87512     91 l - - -
          2.68618  4.42225  2.77519  2.73123  3.46354  2.40513  3.72494  3.29354  2.67741  2.69355  4.24690  2.90347  2.73739  3.18146  2.89801  2.37887  2.77519  2.98518  4.58477  3.61503
          0.02729  4.01055  4.73290  0.61958  0.77255  0.48576  0.95510
     84   2.27137  4.21633  3.36832  3.09122  4.25310  2.98631  4.18065  3.61636  3.12031  3.35300  4.21314  3.28627  3.72126  3.44861  3.43002  1.18170  2.22048  3.12357  5.61003  4.37020     92 s - - -
          2.68618  4.42225  2.77519  2.73123  3.46354  2.40513  3.72494  3.29354  2.67741  2.69355  4.24690  2.90347  2.73739  3.18146  2.89801  2.37887  2.77519  2.98518  4.58477  3.61503
          0.02729  4.01055  4.73290  0.61958  0.77255  0.48576  0.95510
     85   2.13152  5.01244  2.46803  2.00322  4.31764  3.32404  3.63941  3.76373  2.32102  3.31912  4.11982  2.83039  3.79470  2.77876  2.94982  2.28461  2.91633  3.39053  5.51764  4.13321     93 e - - -
          2.68618  4.42225  2.77519  2.73123  3.46354  2.40513  3.72494  3.29354  2.67741  2.69355  4.24690  2.90347  2.73739  3.18146  2.89801  2.37887  2.77519  2.98518  4.58477  3.61503
          0.02729  4.01055  4.73290  0.61958  0.77255  0.48576  0.95510
     86   2.02688  4.75632  1.92245  2.41588  4.28808  3.22939  3.77648  3.64305  2.66211  3.30707  4.14101  2.91715  3.79027  2.94598  3.13899  2.62297  2.33162  3.26206  5.55667  4.20306     94 d - - -
          2.68618  4.42225  2.77519  2.73123  3.46354  2.40513  3.72494  3.29354  2.67741  2.69355  4.24690  2.90347  2.73739  3.18146  2.89801  2.37887  2.77519  2.98518  4.58477  3.61503
          0.02729  4.01055  4.73290  0.61958  0.77255  0.48576  0.95510
     87   2.69393  4.82988  3.04927  2.51805  4.00880  3.46979  3.62184  3.48927  2.02294  3.07653  3.91485  2.51336  3.86584  2.78990  2.42489  2.73096  2.91498  3.18151  5.24857  2.61010     95 k - - -
          2.68618  4.42225  2.77519  2.73123  3.46354  2.40513  3.72494  3.29354  2.67741  2.69355  4.24690  2.90347  2.73739  3.18146  2.89801  2.37887  2.77519  2.98518  4.58477  3.61503
          0.02729  4.01055  4.73290  0.61958  0.77255  0.48576  0.95510
     88   2.90192  5.27684  2.40290  1.24927  4.56017  3.31735  3.73724  4.04144  2.54122  3.56256  4.43217  2.81640  3.87824  2.50642  2.97411  2.83856  3.16785  3.67390  5.72258  4.32263     96 e - - -
          2.68618  4.42225  2.77519  2.73123  3.46354  2.40513  3.72494  3.29354  2.67741  2.69355  4.24690  2.90347  2.73739  3.18146  2.89801  2.37887  2.77519  2.98518  4.58477  3.61503
          0.02729  4.01055  4.73290  0.61958  0.77255  0.48576  0.95510
     89   2.84678  4.27307  4.23811  3.70007  2.28347  3.89751  3.79285  2.64042  3.56453  2.13939  3.29699  3.80805  4.24242  3.72900  3.71149  3.19882  3.07544  2.04489  2.29992  2.42936     97 v - - -
          2.68618  4.42225  2.77519  2.73123  3.46354  2.40513  3.72494  3.29354  2.67741  2.69355  4.24690  2.90347  2.73739  3.18146  2.89801  2.37887  2.77519  2.98518  4.58477  3.61503
          0.02729  4.01055  4.73290  0.61958  0.77255  0.48576  0.95510
     90   2.74704  4.34109  3.76565  3.26316  3.01164  3.71580  3.90683  2.63726  3.10668  1.43793  3.33988  3.56580  4.11525  3.44136  3.36322  2.76090  2.99672  2.49730  4.62002  2.78005     98 l - - -
          2.68618  4.42225  2.77519  2.73123  3.46354  2.40513  3.72494  3.29354  2.67741  2.69355  4.24690  2.90347  2.73739  3.18146  2.89801  2.37887  2.77519  2.98518  4.58477  3.61503
          0.02729  4.01055  4.73290  0.61958  0.77255  0.48576  0.95510
     91   3.09373  4.41299  4.79032  4.29672  3.57001  4.43295  5.01507  1.32130  4.18352  2.07463  3.37740  4.51607  4.75106  4.45098  4.38383  3.82237  3.36179  1.15588  5.53549  4.32838     99 v - - -
          2.68618  4.42225  2.77519  2.73123  3.46354  2.40513  3.72494  3.29354  2.67741  2.69355  4.24690  2.90347  2.73739  3.18146  2.89801  2.37887  2.77519  2.98518  4.58477  3.61503
          0.02729  4.01055  4.73290  0.61958  0.77255  0.48576  0.95510
     92   2.94404  4.67646  3.56645  3.42675  4.40708  3.35625  4.49141  3.98981  3.49622  3.60096  4.65790  3.71870  0.60670  3.88079  3.72461  3.11625  3.39683  3.61914  5.55403  4.53021    100 P - - -
          2.68618  4.42225  2.77519  2.73123  3.46354  2.40513  3.72494  3.29354  2.67741  2.69355  4.24690  2.90347  2.73739  3.18146  2.89801  2.37887  2.77519  2.98518  4.58477  3.61503
          0.02729  4.01055  4.73290  0.61958  0.77255  0.48576  0.95510
     93   3.11418  4.51134  4.58211  4.07681  3.26066  4.28974  4.73554  2.02433  3.91090  1.16475  3.11161  4.32838  4.61072  4.16270  4.09715  3.66654  3.37666  1.55978  5.23472  4.05321    101 l - - -
          2.68618  4.42225  2.77519  2.73123  3.46354  2.40513  3.72494  3.29354  2.67741  2.69355  4.24690  2.90347  2.73739  3.18146  2.89801  2.37887  2.77519  2.98518  4.58477  3.61503
          0.15753  4.01055  2.05863  0.61958  0.77255  0.48576  0.95510
     94   2.79540  5.25202  2.14690  1.53403  4.54606  3.24248  3.65184  4.01433  2.21170  3.53541  4.36101  2.71395  3.79030  2.80232  3.00147  2.72262  3.05579  3.62136  5.70121  4.27307    102 e - - -
          2.68618  4.42225  2.77519  2.73123  3.46354  2.40513  3.72494  3.29354  2.67741  2.69355  4.24690  2.90347  2.73739  3.18146  2.89801  2.37887  2.77519  2.98518  4.58477  3.61503
          0.03103  3.88405  4.60640  0.61958  0.77255  0.41878  1.07250
     95   2.77072  5.12647  2.52172  2.18957  4.45848  3.36663  3.64511  3.89610  1.52424  3.41845  4.23133  2.86119  3.84300  2.78324  2.74770  2.53074  3.01098  3.52054  5.57391  4.21403    103 k - - -
          2.68618  4.42225  2.77519  2.73123  3.46354  2.40513  3.72494  3.29354  2.67741  2.69355  4.24690  2.90347  2.73739  3.18146  2.89801  2.37887  2.77519  2.98518  4.58477  3.61503
          0.02729  4.01055  4.73290  0.61958  0.77255  0.48576  0.95510
     96   2.76982  5.24553  1.91556  2.10034  4.56604  3.27127  3.68173  4.05215  2.57357  3.56413  4.36572  2.01677  3.28854  2.82334  3.11078  2.42512  3.03454  3.63805  5.73350  4.29040    104 d - - -
          2.68618  4.42225  2.77519  2.73123  3.46354  2.40513  3.72494  3.29354  2.67741  2.69355  4.24690  2.90347  2.73739  3.18146  2.89801  2.37887  2.77519  2.98518  4.58477  3.61503
          0.02729  4.01055  4.73290  0.61958  0.77255  0.48576  0.95510
     97   2.74450  4.85535  2.09892  2.47896  4.54688  1.21104  3.98551  4.05907  2.99947  3.66534  4.53626  2.98054  3.85745  3.20232  3.48029  2.78140  3.12660  3.60982  5.75741  4.45099    105 g - - -
          2.68618  4.42225  2.77519  2.73123  3.46354  2.40513  3.72494  3.29354  2.67741  2.69355  4.24690  2.90347  2.73739  3.18146  2.89801  2.37887  2.77519  2.98518  4.58477  3.61503
          0.02729  4.01055  4.73290  0.61958  0.77255  0.48576  0.95510
     98   2.66434  4.33911  3.53584  3.00450  3.06583  3.61409  3.30670  2.82762  2.88274  1.77447  3.44166  3.36571  4.00044  3.22440  3.18850  2.60681  2.89858  2.61915  4.59542  2.71805    106 l - - -
          2.68618  4.42225  2.77519  2.73123  3.46354  2.40513  3.72494  3.29354  2.67741  2.69355  4.24690  2.90347  2.73739  3.18146  2.89801  2.37887  2.77519  2.98518  4.58477  3.61503
          0.02729  4.01055  4.73290  0.61958  0.77255  0.48576  0.95510
     99   3.58065  4.86689  4.49795  4.16762  1.66912  4.32584  3.48210  3.30661  4.02348  2.65605  3.91733  4.01306  4.65116  4.05246  4.10313  3.69694  3.80922  3.22531  3.64172  0.95101    107 y - - -
          2.68618  4.42225  2.77519  2.73123  3.46354  2.40513  3.72494  3.29354  2.67741  2.69355  4.24690  2.90347  2.73739  3.18146  2.89801  2.37887  2.77519  2.98518  4.58477  3.61503
          0.02729  4.01055  4.73290  0.61958  0.77255  0.48576  0.95510
    100   2.51344  4.37272  3.29413  2.85108  3.62182  3.33723  3.85729  3.07379  2.79649  2.79669  3.70100  3.22590  3.86376  3.15703  3.14251  2.48360  1.64832  2.79474  5.05979  3.09204    108 t - - -
          2.68618  4.42225  2.77519  2.73123  3.46354  2.40513  3.72494  3.29354  2.67741  2.69355  4.24690  2.90347  2.73739  3.18146  2.89801  2.37887  2.77519  2.98518  4.58477  3.61503
          0.02729  4.01055  4.73290  0.61958  0.77255  0.48576  0.95510
    101   2.55984  4.30844  4.43680  3.89380  2.97586  4.11770  4.53744  1.32945  3.79300  2.03607  3.25380  4.12892  4.45793  4.02622  3.99811  3.44967  3.15936  1.71765  5.14823  3.94570    109 i - - -
          2.68618  4.42225  2.77519  2.73123  3.46354  2.40513  3.72494  3.29354  2.67741  2.69355  4.24690  2.90347  2.73739  3.18146  2.89801  2.37887  2.77519  2.98518  4.58477  3.61503
          0.02729  4.01055  4.73290  0.61958  0.77255  0.48576  0.95510
    102   3.11724  4.45354  4.76007  4.19402  2.41676  4.37061  4.66512  1.73774  4.07483  1.28862  2.96666  4.39931  4.60805  4.19410  4.19430  3.70350  3.34432  1.89861  5.04374  3.88477    110 l - - -
          2.68618  4.42225  2.77519  2.73123  3.46354  2.40513  3.72494  3.29354  2.67741  2.69355  4.24690  2.90347  2.73739  3.18146  2.89801  2.37887  2.77519  2.98518  4.58477  3.61503
          0.02729  4.01055  4.73290  0.61958  0.77255  0.48576  0.95510
    103   1.48766  4.17451  3.50163  3.10185  4.06176  2.21697  4.11576  3.39857  3.09965  3.13815  3.98884  3.30282  3.72460  3.39406  3.42945  2.23320  2.70643  2.51429  5.44103  4.22214    111 a - - -
          2.68618  4.42225  2.77519  2.73123  3.46354  2.40513  3.72494  3.29354  2.67741  2.69355  4.24690  2.90347  2.73739  3.18146  2.89801  2.37887  2.77519  2.98518  4.58477  3.61503
          0.02729  4.01055  4.73290  0.61958  0.77255  0.48576  0.95510
    104   3.57438  4.89829  4.30836  4.04985  2.82018  3.88992  4.07954  3.60569  3.77000  2.97595  4.23282  4.17145  4.41956  4.15047  3.87346  3.77668  3.88217  3.49981  0.64753  2.81535    112 W - - -
          2.68618  4.42225  2.77519  2.73123  3.46354  2.40513  3.72494  3.29354  2.67741  2.69355  4.24690  2.90347  2.73739  3.18146  2.89801  2.37887  2.77519  2.98518  4.58477  3.61503
          0.02729  4.01055  4.73290  0.61958  0.77255  0.48576  0.95510
    105   1.70589  4.20940  3.34800  3.15178  4.37762  1.29231  4.28265  3.74481  3.28842  3.48284  4.33772  3.31950  3.72096  3.56818  3.58855  2.45055  2.77227  3.20466  5.70949  4.51101    113 g - - -
          2.68618  4.42225  2.77519  2.73123  3.46354  2.40513  3.72494  3.29354  2.67741  2.69355  4.24690  2.90347  2.73739  3.18146  2.89801  2.37887  2.77519  2.98518  4.58477  3.61503
          0.02729  4.01055  4.73290  0.61958  0.77255  0.48576  0.95510
    106   2.61098  4.71416  2.66849  2.52630  4.43109  2.20772  3.93474  3.96534  2.84790  3.56798  4.41714  1.42291  3.81362  3.14313  3.27071  2.67289  3.00197  3.49705  5.68211  4.34243    114 n - - -
          2.68618  4.42225  2.77519  2.73123  3.46354  2.40513  3.72494  3.29354  2.67741  2.69355  4.24690  2.90347  2.73739  3.18146  2.89801  2.37887  2.77519  2.98518  4.58477  3.61503
          0.02729  4.01055  4.73290  0.61958  0.77255  0.48576  0.95510
    107   3.13798  4.44309  4.82610  4.30646  3.46921  4.49962  4.98953  1.17540  4.18710  1.82223  3.27197  4.54230  4.76932  4.42553  4.37519  3.87198  3.39060  1.45008  5.46052  4.28106    115 i - - -
          2.68618  4.42225  2.77519  2.73123  3.46354  2.40513  3.72494  3.29354  2.67741  2.69355  4.24690  2.90347  2.73739  3.18146  2.89801  2.37887  2.77519  2.98518  4.58477  3.61503
          0.02729  4.01055  4.73290  0.61958  0.77255  0.48576  0.95510
    108   2.48923  5.06514  1.69890  2.24139  4.52205  2.68495  3.72973  3.99752  2.64112  3.53709  4.34555  2.54903  3.79702  2.88239  3.16978  2.36948  3.00312  3.57084  5.72142  4.30164    116 d - - -
          2.68618  4.42225  2.77519  2.73123  3.46354  2.40513  3.72494  3.29354  2.67741  2.69355  4.24690  2.90347  2.73739  3.18146  2.89801  2.37887  2.77519  2.98518  4.58477  3.61503
          0.02729  4.01055  4.73290  0.61958  0.77255  0.48576  0.95510
    109   2.90344  5.47487  1.38440  1.93921  4.76062  2.98407  3.73769  4.27451  2.71706  3.76449  4.59437  2.44892  3.83571  2.70241  3.29908  2.79589  3.18134  3.84621  5.92718  4.43122    117 d - - -
          2.68618  4.42225  2.77519  2.73123  3.46354  2.40513  3.72494  3.29354  2.67741  2.69355  4.24690  2.90347  2.73739  3.18146  2.89801  2.37887  2.77519  2.98518  4.58477  3.61503
          0.02729  4.01055  4.73290  0.61958  0.77255  0.48576  0.95510
    110   2.83241  5.01591  2.83136  2.48420  4.15121  3.44527  1.81071  3.75782  2.08275  3.29936  4.15508  2.70201  3.90972  2.83910  2.60417  2.83303  3.06605  3.42881  5.36080  3.99763    118 h - - -
          2.68618  4.42225  2.77519  2.73123  3.46354  2.40513  3.72494  3.29354  2.67741  2.69355  4.24690  2.90347  2.73739  3.18146  2.89801  2.37887  2.77519  2.98518  4.58477  3.61503
          0.02729  4.01055  4.73290  0.61958  0.77255  0.48576  0.95510
    111   3.37842  4.70520  4.48552  4.07215  1.64897  4.25608  3.56707  3.04328  3.92590  2.11437  3.66460  3.99341  4.56645  3.98511  4.02499  3.59064  3.60034  2.97074  3.75815  1.25395    119 y - - -
          2.68619  4.42226  2.77521  2.73125  3.46327  2.40514  3.72496  3.29355  2.67742  2.69356  4.24691  2.90348  2.73741  3.18148  2.89802  2.37888  2.77521  2.98520  4.58478  3.61481
          0.13394  2.14936  4.73290  0.36105  1.19384  0.48576  0.95510
    112   2.76826  5.20575  2.15469  2.02144  4.51717  3.28010  3.68532  3.98734  2.56986  3.51860  4.32818  1.84964  3.81262  2.83105  3.09401  2.71194  2.56701  3.58937  5.69910  4.26964    121 n - - -
          2.68618  4.42225  2.77519  2.73123  3.46354  2.40513  3.72494  3.29354  2.67741  2.69355  4.24690  2.90347  2.73739  3.18146  2.89801  2.37887  2.77519  2.98518  4.58477  3.61503
          0.02729  4.01055  4.73290  0.61958  0.77255  0.48576  0.95510
    113   2.71648  4.22097  3.99512  3.42208  3.28239  3.82034  4.12519  1.76078  3.09463  1.86801  2.87108  3.71736  4.17297  3.57649  3.53768  3.10785  2.64796  2.12027  4.89790  3.70674    122 i - - -
          2.68618  4.42225  2.77519  2.73123  3.46354  2.40513  3.72494  3.29354  2.67741  2.69355  4.24690  2.90347  2.73739  3.18146  2.89801  2.37887  2.77519  2.98518  4.58477  3.61503
          0.02729  4.01055  4.73290  0.61958  0.77255  0.48576  0.95510
    114   2.54208  4.58256  3.04581  2.56567  3.92775  2.18650  3.71772  2.92844  2.54480  2.97119  3.81460  2.80753  3.09559  2.91138  2.81848  2.63227  2.81956  3.00965  5.24474  3.94928    123 g - - -
          2.68618  4.42225  2.77519  2.73123  3.46354  2.40513  3.72494  3.29354  2.67741  2.69355  4.24690  2.90347  2.73739  3.18146  2.89801  2.37887  2.77519  2.98518  4.58477  3.61503
          0.02729  4.01055  4.73290  0.61958  0.77255  0.48576  0.95510
    115   2.37246  5.03688  2.37454  1.86262  4.36227  3.02466  3.63273  3.81928  2.45745  3.36018  4.15030  2.81654  3.21632  2.76562  2.95907  2.63040  2.69954  3.42910  5.54683  4.15032    124 e - - -
          2.68618  4.42225  2.77519  2.73123  3.46354  2.40513  3.72494  3.29354  2.67741  2.69355  4.24690  2.90347  2.73739  3.18146  2.89801  2.37887  2.77519  2.98518  4.58477  3.61503
          0.02729  4.01055  4.73290  0.61958  0.77255  0.48576  0.95510
    116   2.68639  4.18228  4.00850  3.44940  2.53076  3.78194  4.07574  1.77751  3.34772  2.18656  3.23322  3.14488  4.15023  3.59838  3.57745  3.07679  2.92681  1.97006  4.77945  3.51657    125 i - - -
          2.68618  4.42225  2.77519  2.73123  3.46354  2.40513  3.72494  3.29354  2.67741  2.69355  4.24690  2.90347  2.73739  3.18146  2.89801  2.37887  2.77519  2.98518  4.58477  3.61503
          0.02729  4.01055  4.73290  0.61958  0.77255  0.48576  0.95510
    117   2.79494  4.91061  3.14215  2.61350  4.21513  3.51324  3.65015  3.56863  1.43728  3.14936  4.02524  3.07667  3.92371  2.59297  2.45491  2.82908  3.01520  2.78137  5.35987  4.09388    126 k - - -
          2.68618  4.42225  2.77519  2.73123  3.46354  2.40513  3.72494  3.29354  2.67741  2.69355  4.24690  2.90347  2.73739  3.18146  2.89801  2.37887  2.77519  2.98518  4.58477  3.61503
          0.02729  4.01055  4.73290  0.61958  0.77255  0.48576  0.95510
    118   2.64712  4.34958  3.47356  2.59000  3.51606  3.61948  3.88832  1.94125  2.64862  2.48907  3.44988  3.35118  4.00525  3.19981  3.17319  2.89125  2.88302  2.06524  4.99662  3.76015    127 i - - -
          2.68618  4.42225  2.77519  2.73123  3.46354  2.40513  3.72494  3.29354  2.67741  2.69355  4.24690  2.90347  2.73739  3.18146  2.89801  2.37887  2.77519  2.98518  4.58477  3.61503
          0.02729  4.01055  4.73290  0.61958  0.77255  0.48576  0.95510
    119   2.84502  4.60491  3.54692  3.46480  4.60106  0.54462  4.57497  4.23588  3.66474  3.87220  4.85034  3.71147  4.00040  3.97812  3.88401  3.02118  3.33702  3.73756  5.65804  4.70822    128 G - - -
          2.68618  4.42225  2.77519  2.73123  3.46354  2.40513  3.72494  3.29354  2.67741  2.69355  4.24690  2.90347  2.73739  3.18146  2.89801  2.37887  2.77519  2.98518  4.58477  3.61503
          0.02729  4.01055  4.73290  0.61958  0.77255  0.48576  0.95510
    120   2.45421  4.86552  2.83479  1.90114  4.14003  3.37727  3.62320  3.55666  2.28708  3.14583  3.95892  2.90423  3.80324  2.66699  2.84705  2.44365  2.86282  2.84282  5.37039  4.02684    129 e - - -
          2.68618  4.42225  2.77519  2.73123  3.46354  2.40513  3.72494  3.29354  2.67741  2.69355  4.24690  2.90347  2.73739  3.18146  2.89801  2.37887  2.77519  2.98518  4.58477  3.61503
          0.02729  4.01055  4.73290  0.61958  0.77255  0.48576  0.95510
    121   2.29910  4.21524  3.41626  3.13103  4.15295  3.02555  4.18194  3.44401  3.12070  3.23515  4.12514  3.32059  3.74941  3.46701  3.41373  2.14893  1.23705  3.01246  5.53902  4.30217    130 t - - -
          2.68618  4.42225  2.77519  2.73123  3.46354  2.40513  3.72494  3.29354  2.67741  2.69355  4.24690  2.90347  2.73739  3.18146  2.89801  2.37887  2.77519  2.98518  4.58477  3.61503
          0.02729  4.01055  4.73290  0.61958  0.77255  0.48576  0.95510
    122   2.49208  4.33675  3.55603  3.31685  4.09606  3.17087  4.32295  3.24023  3.26255  3.09877  4.14198  3.50246  3.88622  3.65088  3.51331  2.69509  0.95764  2.92022  5.52165  4.31330    131 t - - -
          2.68618  4.42225  2.77519  2.73123  3.46354  2.40513  3.72494  3.29354  2.67741  2.69355  4.24690  2.90347  2.73739  3.18146  2.89801  2.37887  2.77519  2.98518  4.58477  3.61503
          0.02729  4.01055  4.73290  0.61958  0.77255  0.48576  0.95510
    123   3.03573  5.11592  3.31873  2.78310  4.53998  3.61262  3.67282  3.92695  1.06135  3.40582  4.29886  3.19677  4.03165  2.82264  2.10346  3.04364  3.23310  3.61262  5.46152  4.27205    132 k - - -
          2.68618  4.42225  2.77519  2.73123  3.46354  2.40513  3.72494  3.29354  2.67741  2.69355  4.24690  2.90347  2.73739  3.18146  2.89801  2.37887  2.77519  2.98518  4.58477  3.61503
          0.02729  4.01055  4.73290  0.61958  0.77255  0.48576  0.95510
    124   2.93177  5.14716  3.03406  2.58007  4.51829  3.53212  3.63550  3.92862  1.53355  3.40300  4.26055  3.05101  3.95694  1.83176  2.33038  2.91417  3.13599  3.59080  5.49333  4.23866    133 k - - -
          2.68618  4.42225  2.77519  2.73123  3.46354  2.40513  3.72494  3.29354  2.67741  2.69355  4.24690  2.90347  2.73739  3.18146  2.89801  2.37887  2.77519  2.98518  4.58477  3.61503
          0.02729  4.01055  4.73290  0.61958  0.77255  0.48576  0.95510
    125   2.84474  5.37602  1.76292  1.89864  4.66691  3.26899  3.69911  4.16620  2.59973  3.65998  4.47385  2.72853  3.82638  1.97613  3.13526  2.75660  3.10886  3.74751  5.81544  4.35334    134 d - - -
          2.68618  4.42225  2.77519  2.73123  3.46354  2.40513  3.72494  3.29354  2.67741  2.69355  4.24690  2.90347  2.73739  3.18146  2.89801  2.37887  2.77519  2.98518  4.58477  3.61503
          0.02729  4.01055  4.73290  0.61958  0.77255  0.48576  0.95510
    126   3.09738  4.42414  4.73235  4.20983  3.48258  4.42769  4.91048  1.62605  4.09038  1.81903  3.29908  4.45487  4.71755  4.34544  4.29394  3.79262  3.35211  1.09922  5.43462  4.24039    135 v - - -
          2.68618  4.42225  2.77519  2.73123  3.46354  2.40513  3.72494  3.29354  2.67741  2.69355  4.24690  2.90347  2.73739  3.18146  2.89801  2.37887  2.77519  2.98518  4.58477  3.61503
          0.02729  4.01055  4.73290  0.61958  0.77255  0.48576  0.95510
    127   3.19391  4.56775  4.66669  4.11177  3.14646  4.40733  4.74391  2.10608  3.96057  1.01198  2.64510  4.39099  4.64624  4.14844  4.13100  3.74963  3.42772  1.88975  5.17480  4.07035    136 l - - -
          2.68618  4.42225  2.77519  2.73123  3.46354  2.40513  3.72494  3.29354  2.67741  2.69355  4.24690  2.90347  2.73739  3.18146  2.89801  2.37887  2.77519  2.98518  4.58477  3.61503
          0.02729  4.01055  4.73290  0.61958  0.77255  0.48576  0.95510
    128   3.24602  4.59936  4.75420  4.18654  2.51398  4.44761  4.65839  2.24990  4.05840  1.04276  2.09364  4.43329  4.64526  4.15574  4.18102  3.77850  3.46294  2.39353  4.98276  3.82293    137 l - - -
          2.68618  4.42225  2.77519  2.73123  3.46354  2.40513  3.72494  3.29354  2.67741  2.69355  4.24690  2.90347  2.73739  3.18146  2.89801  2.37887  2.77519  2.98518  4.58477  3.61503
          0.02729  4.01055  4.73290  0.61958  0.77255  0.48576  0.95510
    129   2.76712  4.87286  3.21763  2.61555  4.14098  3.53282  3.61995  3.54393  1.95512  3.11381  3.96126  3.07815  3.91171  2.77713  1.73359  2.80620  2.73956  3.24164  5.29267  3.31263    138 r - - -
          2.68618  4.42225  2.77519  2.73123  3.46354  2.40513  3.72494  3.29354  2.67741  2.69355  4.24690  2.90347  2.73739  3.18146  2.89801  2.37887  2.77519  2.98518  4.58477  3.61503
          0.02729  4.01055  4.73290  0.61958  0.77255  0.48576  0.95510
    130   3.29564  4.67504  4.68574  4.14694  3.06423  4.46084  4.75076  2.21069  3.93831  0.87894  2.38710  4.43653  4.68356  4.14802  4.09525  3.82389  3.52668  2.33608  5.13299  4.01185    139 l - - -
          2.68618  4.42225  2.77519  2.73123  3.46354  2.40513  3.72494  3.29354  2.67741  2.69355  4.24690  2.90347  2.73739  3.18146  2.89801  2.37887  2.77519  2.98518  4.58477  3.61503
          0.02729  4.01055  4.73290  0.61958  0.77255  0.48576  0.95510
    131   2.90861  5.13261  3.16699  2.60992  4.54236  3.55984  3.60436  3.92775  1.42061  3.39429  4.22978  2.58258  3.95198  2.73442  1.95453  2.89407  3.10209  3.58093  5.47211  4.23422    140 k - - -
          2.68619  4.42226  2.77520  2.73124  3.46355  2.40513  3.72495  3.29355  2.67729  2.69356  4.24690  2.90347  2.73740  3.18147  2.89801  2.37887  2.77520  2.98519  4.58478  3.61504
          0.08871  2.57582  4.73290  0.43532  1.04146  0.48576  0.95510
    132   2.64282  4.85516  2.79601  2.42175  4.25699  3.32684  3.68315  3.68883  2.42850  3.26524  4.08535  2.61415  3.81605  1.87478  2.83823  2.47763  2.52251  3.32173  5.46267  4.12605    142 q - - -
          2.68618  4.42225  2.77519  2.73123  3.46354  2.40513  3.72494  3.29354  2.67741  2.69355  4.24690  2.90347  2.73739  3.18146  2.89801  2.37887  2.77519  2.98518  4.58477  3.61503
          0.02729  4.01055  4.73290  0.61958  0.77255  0.48576  0.95510
    133   2.55277  5.04114  2.34284  1.94780  4.33404  3.34353  3.60038  3.78710  2.22948  3.32250  4.10653  2.82744  3.78232  2.56570  2.87216  2.61945  2.88339  2.92023  5.50287  4.11328    143 e - - -
          2.68618  4.42225  2.77519  2.73123  3.46354  2.40513  3.72494  3.29354  2.67741  2.69355  4.24690  2.90347  2.73739  3.18146  2.89801  2.37887  2.77519  2.98518  4.58477  3.61503
          0.02729  4.01055  4.73290  0.61958  0.77255  0.48576  0.95510
    134   2.66082  4.81583  2.65287  2.44326  4.37251  1.65288  3.80333  3.82656  2.38198  3.41515  4.25642  2.43333  3.82592  2.98541  3.01669  2.69717  2.99093  3.42341  5.59822  4.26115    144 g - - -
          2.68618  4.42225  2.77519  2.73123  3.46354  2.40513  3.72494  3.29354  2.67741  2.69355  4.24690  2.90347  2.73739  3.18146  2.89801  2.37887  2.77519  2.98518  4.58477  3.61503
          0.02729  4.01055  4.73290  0.61958  0.77255  0.48576  0.95510
    135   2.80307  4.80404  3.32295  2.73158  3.95629  3.58804  3.70090  3.23605  1.44435  2.55012  3.48889  3.17613  3.97333  2.87937  2.52336  2.88164  3.01934  3.01512  5.25108  3.98306    145 k - - -
          2.68618  4.42225  2.77519  2.73123  3.46354  2.40513  3.72494  3.29354  2.67741  2.69355  4.24690  2.90347  2.73739  3.18146  2.89801  2.37887  2.77519  2.98518  4.58477  3.61503
          0.02729  4.01055  4.73290  0.61958  0.77255  0.48576  0.95510
    136   2.63572  4.50590  3.29293  2.74721  3.63391  3.49784  3.72024  3.08952  2.13796  2.74140  3.64247  3.17605  3.90692  2.97712  2.82139  2.52951  2.74699  2.83573  2.50077  3.72071    146 k - - -
          2.68618  4.42225  2.77519  2.73123  3.46354  2.40513  3.72494  3.29354  2.67741  2.69355  4.24690  2.90347  2.73739  3.18146  2.89801  2.37887  2.77519  2.98518  4.58477  3.61503
          0.02729  4.01055  4.73290  0.61958  0.77255  0.48576  0.95510
    137   1.02675  4.17913  3.45271  3.22384  4.30636  2.35756  4.29450  3.63456  3.30567  3.40262  4.26706  3.35718  3.72348  3.59247  3.59115  2.44744  2.75699  3.12679  5.65902  4.46717    147 a - - -
          2.68618  4.42225  2.77519  2.73123  3.46354  2.40513  3.72494  3.29354  2.67741  2.69355  4.24690  2.90347  2.73739  3.18146  2.89801  2.37887  2.77519  2.98518  4.58477  3.61503
          0.02729  4.01055  4.73290  0.61958  0.77255  0.48576  0.95510
    138   2.55747  4.51202  3.13150  2.39846  3.77139  2.91223  3.73157  3.09483  2.60159  2.57083  3.67763  3.08744  3.84562  2.95153  3.00838  2.67800  2.12830  2.64255  5.13801  3.85946    148 t - - -
          2.68618  4.42225  2.77519  2.73123  3.46354  2.40513  3.72494  3.29354  2.67741  2.69355  4.24690  2.90347  2.73739  3.18146  2.89801  2.37887  2.77519  2.98518  4.58477  3.61503
          0.02729  4.01055  4.73290  0.61958  0.77255  0.48576  0.95510
    139   2.41765  4.86463  2.43339  2.34865  4.39443  3.21587  3.77224  3.84846  2.66694  3.43340  4.25556  1.68734  3.79472  2.94079  3.15155  2.28169  2.95663  3.43409  5.63450  4.25676    149 n - - -
          2.68618  4.42225  2.77519  2.73123  3.46354  2.40513  3.72494  3.29354  2.67741  2.69355  4.24690  2.90347  2.73739  3.18146  2.89801  2.37887  2.77519  2.98518  4.58477  3.61503
          0.02729  4.01055  4.73290  0.61958  0.77255  0.48576  0.95510
    140   3.24246  4.56775  4.80385  4.27907  3.20997  4.51497  4.88010  1.44246  4.11104  1.17321  3.03378  4.53358  4.74674  4.31195  4.26461  3.88816  3.48213  1.96906  5.25712  4.10769    150 l - - -
          2.68618  4.42225  2.77519  2.73123  3.46354  2.40513  3.72494  3.29354  2.67741  2.69355  4.24690  2.90347  2.73739  3.18146  2.89801  2.37887  2.77519  2.98518  4.58477  3.61503
          0.02729  4.01055  4.73290  0.61958  0.77255  0.48576  0.95510
    141   2.67568  5.08078  2.00109  2.27424  4.40265  2.83650  3.61871  3.86164  2.11367  3.38524  4.17193  2.82223  3.79246  2.74638  2.67974  2.64353  2.78812  3.46745  5.55410  4.16162    151 d - - -
          2.68618  4.42225  2.77519  2.73123  3.46354  2.40513  3.72494  3.29354  2.67741  2.69355  4.24690  2.90347  2.73739  3.18146  2.89801  2.37887  2.77519  2.98518  4.58477  3.61503
          0.02729  4.01055  4.73290  0.61958  0.77255  0.48576  0.95510
    142   2.23334  4.73803  2.65771  2.25565  4.30789  1.79518  3.80910  3.73294  2.69522  3.34593  4.18044  2.63809  3.79781  2.99323  3.14488  2.64384  2.93126  3.33390  5.57408  4.23485    152 g - - -
          2.68618  4.42225  2.77519  2.73123  3.46354  2.40513  3.72494  3.29354  2.67741  2.69355  4.24690  2.90347  2.73739  3.18146  2.89801  2.37887  2.77519  2.98518  4.58477  3.61503
          0.02729  4.01055  4.73290  0.61958  0.77255  0.48576  0.95510
    143   2.52256  4.66088  3.03734  2.52887  3.84933  3.43252  2.98690  3.28166  2.45874  2.91705  3.76720  3.01900  3.84207  2.61658  2.86107  2.68635  2.07427  2.99389  5.17083  3.57174    153 t - - -
          2.68618  4.42225  2.77519  2.73123  3.46354  2.40513  3.72494  3.29354  2.67741  2.69355  4.24690  2.90347  2.73739  3.18146  2.89801  2.37887  2.77519  2.98518  4.58477  3.61503
          0.02729  4.01055  4.73290  0.61958  0.77255  0.48576  0.95510
    144   2.68058  4.77662  3.00549  2.53912  4.04542  3.42825  2.84998  3.47154  2.11806  3.07893  3.92767  3.02120  3.86522  2.84442  2.69888  2.73285  1.94001  3.16215  5.29161  3.98865    154 t - - -
          2.68618  4.42225  2.77519  2.73123  3.46354  2.40513  3.72494  3.29354  2.67741  2.69355  4.24690  2.90347  2.73739  3.18146  2.89801  2.37887  2.77519  2.98518  4.58477  3.61503
          0.02729  4.01055  4.73290  0.61958  0.77255  0.48576  0.95510
    145   3.22859  4.57570  4.75553  4.21377  3.18568  4.48006  4.84160  1.84446  4.06303  1.00032  2.99313  4.48366  4.71226  4.24948  4.22738  3.83700  3.46676  1.90105  5.23837  4.11785    155 l - - -
          2.68618  4.42225  2.77519  2.73123  3.46354  2.40513  3.72494  3.29354  2.67741  2.69355  4.24690  2.90347  2.73739  3.18146  2.89801  2.37887  2.77519  2.98518  4.58477  3.61503
          0.02729  4.01055  4.73290  0.61958  0.77255  0.48576  0.95510
    146   3.42934  4.79531  4.33700  3.94869  2.08285  4.17778  3.52714  3.30950  3.69131  2.69924  3.89666  3.91857  4.53292  3.89653  3.82037  3.57038  3.66131  3.19458  1.29487  1.78964    156 w - - -
          2.68618  4.42225  2.77519  2.73123  3.46354  2.40513  3.72494  3.29354  2.67741  2.69355  4.24690  2.90347  2.73739  3.18146  2.89801  2.37887  2.77519  2.98518  4.58477  3.61503
          0.02729  4.01055  4.73290  0.61958  0.77255  0.48576  0.95510
    147   2.70782  4.52305  3.33441  2.81805  3.13094  3.58219  3.38782  3.06314  2.68561  2.70006  3.62500  3.23474  3.97300  2.57632  3.02665  2.85215  2.93860  2.55543  4.64378  2.02192    157 y - - -
          2.68618  4.42225  2.77519  2.73123  3.46354  2.40513  3.72494  3.29354  2.67741  2.69355  4.24690  2.90347  2.73739  3.18146  2.89801  2.37887  2.77519  2.98518  4.58477  3.61503
          0.02729  4.01055  4.73290  0.61958  0.77255  0.48576  0.95510
    148   1.42127  4.19127  3.38985  3.16403  4.34685  1.57006  4.27041  3.70950  3.27517  3.44669  4.29593  3.32214  3.71333  3.55421  3.57782  2.43581  2.75201  3.17552  5.68545  4.48647    158 a - - -
          2.68618  4.42225  2.77519  2.73123  3.46354  2.40513  3.72494  3.29354  2.67741  2.69355  4.24690  2.90347  2.73739  3.18146  2.89801  2.37887  2.77519  2.98518  4.58477  3.61503
          0.02729  4.01055  4.73290  0.61958  0.77255  0.48576  0.95510
    149   2.62187  4.79099  2.72738  1.85519  4.22479  3.28446  3.73643  3.61423  2.56567  3.24409  4.07997  2.92588  3.81098  2.90665  3.00599  2.39487  2.02565  3.25574  5.48246  4.14315    159 e - - -
          2.68618  4.42225  2.77519  2.73123  3.46354  2.40513  3.72494  3.29354  2.67741  2.69355  4.24690  2.90347  2.73739  3.18146  2.89801  2.37887  2.77519  2.98518  4.58477  3.61503
          0.02729  4.01055  4.73290  0.61958  0.77255  0.48576  0.95510
    150   2.27269  4.21766  3.35970  3.09644  4.26241  2.98277  4.19062  3.63034  3.13151  3.36815  4.23141  3.28842  3.72216  3.46097  3.43762  1.13755  2.32405  3.13333  5.62079  4.37828    160 s - - -
          2.68618  4.42225  2.77519  2.73123  3.46354  2.40513  3.72494  3.29354  2.67741  2.69355  4.24690  2.90347  2.73739  3.18146  2.89801  2.37887  2.77519  2.98518  4.58477  3.61503
          0.02729  4.01055  4.73290  0.61958  0.77255  0.48576  0.95510
    151   2.94404  4.67646  3.56645  3.42675  4.40708  3.35625  4.49141  3.98981  3.49622  3.60096  4.65790  3.71870  0.60670  3.88079  3.72461  3.11625  3.39683  3.61914  5.55403  4.53021    161 P - - -
          2.68618  4.42225  2.77519  2.73123  3.46354  2.40513  3.72494  3.29354  2.67741  2.69355  4.24690  2.90347  2.73739  3.18146  2.89801  2.37887  2.77519  2.98518  4.58477  3.61503
          0.02729  4.01055  4.73290  0.61958  0.77255  0.48576  0.95510
    152   2.70439  4.29525  4.13185  3.73001  3.70423  3.67473  4.56156  2.09145  3.60922  2.41223  3.58836  3.90540  4.24440  3.94648  3.84604  3.09959  2.60049  1.08659  5.43211  4.20369    162 v - - -
          2.68618  4.42225  2.77519  2.73123  3.46354  2.40513  3.72494  3.29354  2.67741  2.69355  4.24690  2.90347  2.73739  3.18146  2.89801  2.37887  2.77519  2.98518  4.58477  3.61503
          0.02729  4.01055  4.73290  0.61958  0.77255  0.48576  0.95510
    153   2.68511  4.31572  4.31273  3.81013  2.74686  3.96976  4.45496  2.03859  3.71093  2.10353  3.31528  4.02868  4.37986  3.96138  3.92757  3.32643  3.13394  1.20959  5.08565  3.80679    163 v - - -
          2.68618  4.42225  2.77519  2.73123  3.46354  2.40513  3.72494  3.29354  2.67741  2.69355  4.24690  2.90347  2.73739  3.18146  2.89801  2.37887  2.77519  2.98518  4.58477  3.61503
          0.02729  4.01055  4.73290  0.61958  0.77255  0.48576  0.95510
    154   2.61164  4.77053  2.95602  1.96624  3.50943  3.41776  3.40925  3.40413  2.41377  2.67960  3.84226  2.95534  3.81841  2.45409  2.84875  2.65177  2.84247  3.09723  5.23555  3.89221    164 e - - -
          2.68618  4.42225  2.77519  2.73123  3.46354  2.40513  3.72494  3.29354  2.67741  2.69355  4.24690  2.90347  2.73739  3.18146  2.89801  2.37887  2.77519  2.98518  4.58477  3.61503
          0.02729  4.01055  4.73290  0.61958  0.77255  0.48576  0.95510
    155   3.14663  4.55382  4.57835  4.07873  3.21108  4.29568  4.73040  2.08209  3.89976  1.03205  3.06441  4.33495  4.61437  4.15045  4.08103  3.67844  3.41005  1.76352  5.20847  4.03037    165 l - - -
          2.68618  4.42225  2.77519  2.73123  3.46354  2.40513  3.72494  3.29354  2.67741  2.69355  4.24690  2.90347  2.73739  3.18146  2.89801  2.37887  2.77519  2.98518  4.58477  3.61503
          0.02729  4.01055  4.73290  0.61958  0.77255  0.48576  0.95510
    156   2.76335  5.09865  2.93037  2.17290  4.45258  2.99887  3.58934  3.87241  1.69634  3.36373  4.16562  2.94204  3.86052  2.59790  2.23773  2.73944  2.97737  3.50047  5.48730  4.17377    166 k - - -
          2.68618  4.42225  2.77519  2.73123  3.46354  2.40513  3.72494  3.29354  2.67741  2.69355  4.24690  2.90347  2.73739  3.18146  2.89801  2.37887  2.77519  2.98518  4.58477  3.61503
          0.02729  4.01055  4.73290  0.61958  0.77255  0.48576  0.95510
    157   2.81264  5.33015  1.63666  1.98486  4.62835  3.27458  3.68457  4.12288  2.57148  3.61994  4.42497  2.25390  3.81758  2.82633  2.80429  2.73284  3.07370  3.70485  5.77708  4.32328    167 d - - -
          2.68618  4.42225  2.77519  2.73123  3.46354  2.40513  3.72494  3.29354  2.67741  2.69355  4.24690  2.90347  2.73739  3.18146  2.89801  2.37887  2.77519  2.98518  4.58477  3.61503
          0.02729  4.01055  4.73290  0.61958  0.77255  0.48576  0.95510
    158   2.57849  4.30965  3.45218  2.90907  3.45238  3.52956  3.83701  2.51867  2.82699  2.47202  2.29935  3.03240  2.93442  3.16161  3.16551  2.80209  2.82679  2.53617  4.92184  3.68184    168 m - - -
          2.68618  4.42225  2.77519  2.73123  3.46354  2.40513  3.72494  3.29354  2.67741  2.69355  4.24690  2.90347  2.73739  3.18146  2.89801  2.37887  2.77519  2.98518  4.58477  3.61503
          0.02729  4.01055  4.73290  0.61958  0.77255  0.48576  0.95510
    159   2.75525  5.07858  2.56658  1.53921  4.39658  3.33218  3.67928  3.82347  2.46030  3.38189  4.21296  2.84514  3.83592  2.52401  2.90006  2.72959  2.53420  3.46149  5.57948  4.20547    169 e - - -
          2.68618  4.42225  2.77519  2.73123  3.46354  2.40513  3.72494  3.29354  2.67741  2.69355  4.24690  2.90347  2.73739  3.18146  2.89801  2.37887  2.77519  2.98518  4.58477  3.61503
          0.08871  4.01055  2.70652  0.61958  0.77255  0.48576  0.95510
    160   2.75876  5.23143  1.79369  1.93233  4.53122  3.26995  3.64920  4.00335  2.20608  3.51923  4.32334  2.73943  3.79294  2.78914  3.02110  2.69379  2.74562  3.60040  5.68752  4.25551    170 d - - -
          2.68618  4.42225  2.77519  2.73123  3.46354  2.40513  3.72494  3.29354  2.67741  2.69355  4.24690  2.90347  2.73739  3.18146  2.89801  2.37887  2.77519  2.98518  4.58477  3.61503
          0.02900  3.95084  4.67318  0.61958  0.77255  0.54476  0.86746
    161   2.36989  4.43486  3.13955  2.66034  3.69269  2.33923  3.74603  3.10273  2.65553  2.78969  3.65874  2.85375  3.82248  2.99264  3.05150  2.64953  2.79226  2.62247  5.08126  3.07115    171 g - - -
          2.68618  4.42225  2.77519  2.73123  3.46354  2.40513  3.72494  3.29354  2.67741  2.69355  4.24690  2.90347  2.73739  3.18146  2.89801  2.37887  2.77519  2.98518  4.58477  3.61503
          0.02900  3.95084  4.67318  0.61958  0.77255  0.54476  0.86746
    162   2.02047  4.36892  3.13591  2.76521  3.83269  1.89244  3.87559  3.26829  2.80325  2.96742  3.84636  3.14199  3.78550  3.13684  3.17411  2.58318  2.79493  2.93283  5.22607  3.28809    172 g - - -
          2.68618  4.42225  2.77519  2.73123  3.46354  2.40513  3.72494  3.29354  2.67741  2.69355  4.24690  2.90347  2.73739  3.18146  2.89801  2.37887  2.77519  2.98518  4.58477  3.61503
          0.02900  3.95084  4.67318  0.61958  0.77255  0.45056  1.01410
    163   2.83485  5.33735  1.59925  2.01292  4.65334  3.24941  3.71904  4.15100  2.66216  3.65994  4.47840  2.41072  3.82271  2.87111  3.22177  2.17816  3.11049  3.73165  5.82944  4.36289    173 d - - -
          2.68618  4.42225  2.77519  2.73123  3.46354  2.40513  3.72494  3.29354  2.67741  2.69355  4.24690  2.90347  2.73739  3.18146  2.89801  2.37887  2.77519  2.98518  4.58477  3.61503
          0.02729  4.01055  4.73290  0.61958  0.77255  0.48576  0.95510
    164   2.64298  4.81396  3.02916  2.26230  4.05703  3.44528  3.61402  3.45943  2.31065  2.77058  3.45502  2.97810  3.83468  2.08119  2.55463  2.67754  2.86677  3.14922  5.28821  3.97805    174 q - - -
          2.68618  4.42225  2.77519  2.73123  3.46354  2.40513  3.72494  3.29354  2.67741  2.69355  4.24690  2.90347  2.73739  3.18146  2.89801  2.37887  2.77519  2.98518  4.58477  3.61503
          0.02729  4.01055  4.73290  0.61958  0.77255  0.48576  0.95510
    165   3.59516  4.86780  4.53026  4.20314  1.59046  4.34204  3.47679  3.31123  4.05730  2.65558  3.91767  4.02626  4.66227  4.06990  4.12562  3.71155  3.82158  3.23139  3.63091  0.98184    175 y - - -
          2.68618  4.42225  2.77519  2.73123  3.46354  2.40513  3.72494  3.29354  2.67741  2.69355  4.24690  2.90347  2.73739  3.18146  2.89801  2.37887  2.77519  2.98518  4.58477  3.61503
          0.02729  4.01055  4.73290  0.61958  0.77255  0.48576  0.95510
    166   2.36430  4.27239  3.47814  2.92784  3.47028  2.97414  3.84975  2.27626  2.67671  2.51537  3.42599  3.31387  3.92983  3.18084  3.20618  2.78766  2.63503  2.15515  4.92629  3.69435    176 v - - -
          2.68618  4.42225  2.77519  2.73123  3.46354  2.40513  3.72494  3.29354  2.67741  2.69355  4.24690  2.90347  2.73739  3.18146  2.89801  2.37887  2.77519  2.98518  4.58477  3.61503
          0.02729  4.01055  4.73290  0.61958  0.77255  0.48576  0.95510
    167   2.68413  4.80683  3.09574  2.53723  3.90046  3.47821  2.59058  3.46455  2.29538  3.05063  3.89315  3.02371  3.42687  2.79600  2.08262  2.72609  2.90561  3.15988  5.17936  3.25948    177 r - - -
          2.68618  4.42225  2.77519  2.73123  3.46354  2.40513  3.72494  3.29354  2.67741  2.69355  4.24690  2.90347  2.73739  3.18146  2.89801  2.37887  2.77519  2.98518  4.58477  3.61503
          0.02729  4.01055  4.73290  0.61958  0.77255  0.48576  0.95510
    168   2.49208  4.33675  3.55603  3.31685  4.09606  3.17087  4.32295  3.24023  3.26255  3.09877  4.14198  3.50246  3.88622  3.65088  3.51331  2.69509  0.95764  2.92022  5.52165  4.31330    178 t - - -
          2.68618  4.42225  2.77519  2.73123  3.46354  2.40513  3.72494  3.29354  2.67741  2.69355  4.24690  2.90347  2.73739  3.18146  2.89801  2.37887  2.77519  2.98518  4.58477  3.61503
          0.02729  4.01055  4.73290  0.61958  0.77255  0.48576  0.95510
    169   2.71878  4.87855  3.11838  2.56818  4.26141  3.45744  3.63527  3.65331  2.02873  3.20942  4.03934  3.03776  3.87654  2.78157  1.82530  2.27481  2.71526  3.31492  5.38152  4.10854    179 r - - -
          2.68618  4.42225  2.77519  2.73123  3.46354  2.40513  3.72494  3.29354  2.67741  2.69355  4.24690  2.90347  2.73739  3.18146  2.89801  2.37887  2.77519  2.98518  4.58477  3.61503
          0.02729  4.01055  4.73290  0.61958  0.77255  0.48576  0.95510
    170   1.66457  4.28516  3.97196  3.47246  3.58008  3.67489  4.32152  1.83414  3.38361  2.34711  3.47160  3.73950  4.17117  3.68932  3.66693  3.03372  2.99396  1.90417  5.23699  4.01989    180 a - - -
          2.68618  4.42225  2.77519  2.73123  3.46354  2.40513  3.72494  3.29354  2.67741  2.69355  4.24690  2.90347  2.73739  3.18146  2.89801  2.37887  2.77519  2.98518  4.58477  3.61503
          0.02729  4.01055  4.73290  0.61958  0.77255  0.48576  0.95510
    171   2.84301  4.84088  2.79309  2.69348  4.22660  3.28065  4.04017  3.96872  2.95655  3.60042  4.55628  0.93498  3.94013  3.31472  3.31456  2.90592  3.23039  3.57688  5.51681  4.16623    181 n - - -
          2.68618  4.42225  2.77519  2.73123  3.46354  2.40513  3.72494  3.29354  2.67741  2.69355  4.24690  2.90347  2.73739  3.18146  2.89801  2.37887  2.77519  2.98518  4.58477  3.61503
          0.02729  4.01055  4.73290  0.61958  0.77255  0.48576  0.95510
    172   3.12983  4.49186  4.68995  4.11541  2.35251  4.33595  4.59576  2.21360  3.99436  1.15963  2.42279  4.34176  4.56683  4.10490  4.11830  3.65928  3.35102  2.07298  4.97636  3.83627    182 l - - -
          2.68618  4.42225  2.77519  2.73123  3.46354  2.40513  3.72494  3.29354  2.67741  2.69355  4.24690  2.90347  2.73739  3.18146  2.89801  2.37887  2.77519  2.98518  4.58477  3.61503
          0.02729  4.01055  4.73290  0.61958  0.77255  0.48576  0.95510
    173   2.94974  5.09893  3.28580  2.68832  4.40838  3.60790  3.13064  3.85831  1.97884  3.33383  4.19017  3.12615  3.98606  2.36510  1.42165  2.94927  3.13287  3.53798  5.39348  4.15230    183 r - - -
          2.68618  4.42225  2.77519  2.73123  3.46354  2.40513  3.72494  3.29354  2.67741  2.69355  4.24690  2.90347  2.73739  3.18146  2.89801  2.37887  2.77519  2.98518  4.58477  3.61503
          0.02729  4.01055  4.73290  0.61958  0.77255  0.48576  0.95510
    174   3.07669  5.21035  2.55368  0.84389  4.57476  3.36714  3.96840  4.05636  2.86673  3.65214  4.62207  3.01905  3.97888  3.18244  3.28842  3.04622  3.38263  3.72669  5.72033  4.44498    184 e - - -
          2.68618  4.42225  2.77519  2.73123  3.46354  2.40513  3.72494  3.29354  2.67741  2.69355  4.24690  2.90347  2.73739  3.18146  2.89801  2.37887  2.77519  2.98518  4.58477  3.61503
          0.02729  4.01055  4.73290  0.61958  0.77255  0.48576  0.95510
    175   2.64586  4.26517  3.66509  3.10754  3.19144  3.64951  3.86317  2.39546  2.75118  2.36768  3.34308  3.45152  4.02707  3.30416  3.26132  2.92458  2.88039  2.18944  4.72236  2.14301    185 y - - -
          2.68618  4.42225  2.77519  2.73123  3.46354  2.40513  3.72494  3.29354  2.67741  2.69355  4.24690  2.90347  2.73739  3.18146  2.89801  2.37887  2.77519  2.98518  4.58477  3.61503
          0.02729  4.01055  4.73290  0.61958  0.77255  0.48576  0.95510
    176   2.49208  4.33675  3.55603  3.31685  4.09606  3.17087  4.32295  3.24023  3.26255  3.09877  4.14198  3.50246  3.88622  3.65088  3.51331  2.69509  0.95764  2.92022  5.52165  4.31330    186 t - - -
          2.68618  4.42225  2.77519  2.73123  3.46354  2.40513  3.72494  3.29354  2.67741  2.69355  4.24690  2.90347  2.73739  3.18146  2.89801  2.37887  2.77519  2.98518  4.58477  3.61503
          0.02729  4.01055  4.73290  0.61958  0.77255  0.48576  0.95510
    177   2.84301  4.84088  2.79309  2.69348  4.22660  3.28065  4.04017  3.96872  2.95655  3.60042  4.55628  0.93498  3.94013  3.31472  3.31456  2.90592  3.23039  3.57688  5.51681  4.16623    187 n - - -
          2.68618  4.42225  2.77519  2.73123  3.46354  2.40513  3.72494  3.29354  2.67741  2.69355  4.24690  2.90347  2.73739  3.18146  2.89801  2.37887  2.77519  2.98518  4.58477  3.61503
          0.02729  4.01055  4.73290  0.61958  0.77255  0.48576  0.95510
    178   3.16633  4.99227  3.67157  3.15614  4.38207  3.62548  3.93211  3.93487  2.30382  3.42579  4.42395  3.50451  4.12278  3.14697  0.78671  3.24481  3.42380  3.65325  5.41002  4.28112    188 r - - -
          2.68618  4.42225  2.77519  2.73123  3.46354  2.40513  3.72494  3.29354  2.67741  2.69355  4.24690  2.90347  2.73739  3.18146  2.89801  2.37887  2.77519  2.98518  4.58477  3.61503
          0.02729  4.01055  4.73290  0.61958  0.77255  0.48576  0.95510
    179   3.09571  4.41392  4.79439  4.30070  3.56835  4.43650  5.01794  1.29658  4.18748  2.07118  3.37513  4.51979  4.75330  4.45401  4.38703  3.82603  3.36349  1.17719  5.53562  4.32939    189 v - - -
          2.68618  4.42225  2.77519  2.73123  3.46354  2.40513  3.72494  3.29354  2.67741  2.69355  4.24690  2.90347  2.73739  3.18146  2.89801  2.37887  2.77519  2.98518  4.58477  3.61503
          0.02729  4.01055  4.73290  0.61958  0.77255  0.48576  0.95510
    180   2.39324  4.64183  3.01396  2.55903  4.08527  3.31364  3.72642  3.47838  2.48931  3.10781  3.94239  2.42311  3.80891  2.90271  2.58158  2.62940  1.97957  3.13184  5.35147  4.05308    190 t - - -
          2.68618  4.42225  2.77519  2.73123  3.46354  2.40513  3.72494  3.29354  2.67741  2.69355  4.24690  2.90347  2.73739  3.18146  2.89801  2.37887  2.77519  2.98518  4.58477  3.61503
          0.02729  4.01055  4.73290  0.61958  0.77255  0.48576  0.95510
    181   2.91075  4.40158  4.37536  3.98296  3.58048  3.95437  4.74640  1.95964  3.82023  2.21118  3.43428  4.16295  4.46346  4.17088  4.03103  3.40117  3.24931  0.94323  5.43736  4.16103    191 v - - -
          2.68618  4.42225  2.77519  2.73123  3.46354  2.40513  3.72494  3.29354  2.67741  2.69355  4.24690  2.90347  2.73739  3.18146  2.89801  2.37887  2.77519  2.98518  4.58477  3.61503
          0.02729  4.01055  4.73290  0.61958  0.77255  0.48576  0.95510
    182   2.56170  4.49350  3.17189  2.28681  3.46291  3.45619  3.70265  3.03401  2.59466  2.72762  3.18345  3.09094  3.85132  2.93038  3.00962  2.37312  2.43906  2.62947  5.06196  3.78567    192 e - - -
          2.68618  4.42225  2.77519  2.73123  3.46354  2.40513  3.72494  3.29354  2.67741  2.69355  4.24690  2.90347  2.73739  3.18146  2.89801  2.37887  2.77519  2.98518  4.58477  3.61503
          0.02729  4.01055  4.73290  0.61958  0.77255  0.48576  0.95510
    183   3.08777  4.41147  4.77498  4.28219  3.57252  4.41961  5.00415  1.38511  4.16817  2.08186  3.38227  4.50254  4.74263  4.43884  4.37083  3.80900  3.35700  1.10786  5.53314  4.32337    193 v - - -
          2.68618  4.42225  2.77519  2.73123  3.46354  2.40513  3.72494  3.29354  2.67741  2.69355  4.24690  2.90347  2.73739  3.18146  2.89801  2.37887  2.77519  2.98518  4.58477  3.61503
          0.02729  4.01055  4.73290  0.61958  0.77255  0.48576  0.95510
    184   2.96448  5.53690  1.50405  1.41706  4.82282  3.23141  3.77907  4.34245  2.79973  3.84411  4.70012  2.69524  3.85518  2.94630  3.39689  2.84541  3.25378  3.91550  5.99390  4.48933    194 e - - -
          2.68629  4.42236  2.77531  2.73107  3.46365  2.40517  3.72430  3.29316  2.67752  2.69330  4.24701  2.90358  2.73751  3.18158  2.89791  2.37878  2.77531  2.98530  4.58488  3.61514
          0.15753  1.98813  4.73290  1.45576  0.26556  0.48576  0.95510
    185   2.34509  4.64550  2.93390  2.53640  4.21721  2.65951  3.75923  3.63634  2.10420  3.23986  4.05852  2.99705  3.78297  2.92816  2.95171  1.87242  2.84543  3.24099  5.45949  4.14894    202 s - - -
          2.68618  4.42225  2.77519  2.73123  3.46354  2.40513  3.72494  3.29354  2.67741  2.69355  4.24690  2.90347  2.73739  3.18146  2.89801  2.37887  2.77519  2.98518  4.58477  3.61503
          0.02729  4.01055  4.73290  0.61958  0.77255  0.48576  0.95510
    186   2.59984  4.35519  3.08875  2.84103  3.49262  3.55280  3.82034  2.34269  2.80280  1.99947  3.44889  2.83361  3.94312  3.12340  3.16934  2.81010  2.83713  2.41527  4.95553  3.70255    203 l - - -
          2.68618  4.42225  2.77519  2.73123  3.46354  2.40513  3.72494  3.29354  2.67741  2.69355  4.24690  2.90347  2.73739  3.18146  2.89801  2.37887  2.77519  2.98518  4.58477  3.61503
          0.02729  4.01055  4.73290  0.61958  0.77255  0.48576  0.95510
    187   2.64576  4.32838  3.69702  3.18674  3.52375  3.60028  4.09592  2.08263  3.09903  2.36160  3.44946  3.52700  2.11739  3.42885  3.41476  2.92781  2.93913  2.02188  5.11339  3.87813    204 v - - -
          2.68618  4.42225  2.77519  2.73123  3.46354  2.40513  3.72494  3.29354  2.67741  2.69355  4.24690  2.90347  2.73739  3.18146  2.89801  2.37887  2.77519  2.98518  4.58477  3.61503
          0.02729  4.01055  4.73290  0.61958  0.77255  0.48576  0.95510
    188   2.75280  5.21611  2.03333  2.09409  4.50571  3.30804  2.31203  3.98627  2.31791  3.49607  4.29227  2.64468  3.80837  2.78350  2.97607  2.69475  3.00156  3.58512  5.65661  4.23455    205 d - - -
          2.68618  4.42225  2.77519  2.73123  3.46354  2.40513  3.72494  3.29354  2.67741  2.69355  4.24690  2.90347  2.73739  3.18146  2.89801  2.37887  2.77519  2.98518  4.58477  3.61503
          0.02729  4.01055  4.73290  0.61958  0.77255  0.48576  0.95510
    189   2.94404  4.67646  3.56645  3.42675  4.40708  3.35625  4.49141  3.98981  3.49622  3.60096  4.65790  3.71870  0.60670  3.88079  3.72461  3.11625  3.39683  3.61914  5.55403  4.53021    206 P - - -
          2.68618  4.42225  2.77519  2.73123  3.46354  2.40513  3.72494  3.29354  2.67741  2.69355  4.24690  2.90347  2.73739  3.18146  2.89801  2.37887  2.77519  2.98518  4.58477  3.61503
          0.02729  4.01055  4.73290  0.61958  0.77255  0.48576  0.95510
    190   2.89350  5.24589  2.49761  1.31647  4.57293  3.35180  3.71381  4.00752  2.10904  3.53920  4.39247  2.85215  3.88530  2.86887  2.83269  2.83883  3.14662  3.64119  5.68344  4.31841    207 e - - -
          2.68618  4.42225  2.77519  2.73123  3.46354  2.40513  3.72494  3.29354  2.67741  2.69355  4.24690  2.90347  2.73739  3.18146  2.89801  2.37887  2.77519  2.98518  4.58477  3.61503
          0.02729  4.01055  4.73290  0.61958  0.77255  0.48576  0.95510
    191   2.92337  5.50347  1.54006  1.90467  4.78960  3.23193  3.75085  4.31174  2.74732  3.80202  4.63912  1.88949  3.84062  2.91100  3.33727  2.81048  3.20644  3.87957  5.95950  4.45362    208 d - - -
          2.68618  4.42225  2.77519  2.73123  3.46354  2.40513  3.72494  3.29354  2.67741  2.69355  4.24690  2.90347  2.73739  3.18146  2.89801  2.37887  2.77519  2.98518  4.58477  3.61503
          0.02729  4.01055  4.73290  0.61958  0.77255  0.48576  0.95510
    192   3.60439  4.86794  4.55223  4.22769  1.52427  4.35248  3.47367  3.31365  4.08039  2.65478  3.91737  4.03528  4.66949  4.08188  4.14062  3.72122  3.82947  3.23480  3.62421  1.01330    209 y - - -
          2.68618  4.42225  2.77519  2.73123  3.46354  2.40513  3.72494  3.29354  2.67741  2.69355  4.24690  2.90347  2.73739  3.18146  2.89801  2.37887  2.77519  2.98518  4.58477  3.61503
          0.02729  4.01055  4.73290  0.61958  0.77255  0.48576  0.95510
    193   2.62416  4.86014  2.82236  1.83547  4.16275  3.36386  3.63713  3.57051  2.29481  3.16710  3.98210  2.90718  3.80412  2.78523  2.85954  2.37771  2.61811  2.97737  5.39170  4.04810    210 e - - -
          2.68618  4.42225  2.77519  2.73123  3.46354  2.40513  3.72494  3.29354  2.67741  2.69355  4.24690  2.90347  2.73739  3.18146  2.89801  2.37887  2.77519  2.98518  4.58477  3.61503
          0.02729  4.01055  4.73290  0.61958  0.77255  0.48576  0.95510
    194   3.10180  4.46590  4.67386  4.21843  3.47201  4.33323  4.92853  1.01884  4.06034  1.97310  3.31892  4.43840  4.69462  4.35705  4.25423  3.74702  3.38514  1.65972  5.45063  4.22246    211 i - - -
          2.68618  4.42225  2.77519  2.73123  3.46354  2.40513  3.72494  3.29354  2.67741  2.69355  4.24690  2.90347  2.73739  3.18146  2.89801  2.37887  2.77519  2.98518  4.58477  3.61503
          0.02729  4.01055  4.73290  0.61958  0.77255  0.48576  0.95510
    195   2.77682  5.13605  2.81473  1.81426  4.47658  3.42830  3.30243  3.90986  1.78821  3.40064  4.20414  2.84523  3.85680  2.72916  2.45690  2.74379  2.99648  3.53327  5.52479  4.19358    212 k - - -
          2.68618  4.42225  2.77519  2.73123  3.46354  2.40513  3.72494  3.29354  2.67741  2.69355  4.24690  2.90347  2.73739  3.18146  2.89801  2.37887  2.77519  2.98518  4.58477  3.61503
          0.02729  4.01055  4.73290  0.61958  0.77255  0.48576  0.95510
    196   3.19019  4.50853  4.81947  4.27668  3.27111  4.50204  4.89788  1.52690  4.14906  1.23354  3.06947  4.52507  4.73427  4.32795  4.30841  3.85879  3.42880  1.72298  5.29977  4.17734    213 l - - -
          2.68618  4.42225  2.77519  2.73123  3.46354  2.40513  3.72494  3.29354  2.67741  2.69355  4.24690  2.90347  2.73739  3.18146  2.89801  2.37887  2.77519  2.98518  4.58477  3.61503
          0.02729  4.01055  4.73290  0.61958  0.77255  0.48576  0.95510
    197   1.80068  4.76422  2.84412  2.30955  4.13528  3.33842  3.70096  3.53101  2.21206  3.14922  3.98421  2.95969  3.82298  2.87134  2.88610  2.42525  2.89725  3.19388  5.38894  4.07254    214 a - - -
          2.68618  4.42225  2.77519  2.73123  3.46354  2.40513  3.72494  3.29354  2.67741  2.69355  4.24690  2.90347  2.73739  3.18146  2.89801  2.37887  2.77519  2.98518  4.58477  3.61503
          0.02729  4.01055  4.73290  0.61958  0.77255  0.48576  0.95510
    198   2.38764  4.30887  3.33148  3.15555  4.21627  3.03644  4.26065  3.75848  3.23867  3.46870  4.38443  3.35685  3.78704  3.57750  3.51914  0.90038  2.87846  3.26315  5.57806  4.30104    215 s - - -
          2.68618  4.42225  2.77519  2.73123  3.46354  2.40513  3.72494  3.29354  2.67741  2.69355  4.24690  2.90347  2.73739  3.18146  2.89801  2.37887  2.77519  2.98518  4.58477  3.61503
          0.02729  4.01055  4.73290  0.61958  0.77255  0.48576  0.95510
    199   1.67874  4.17679  3.39066  3.09970  4.32171  2.56073  4.19744  3.73425  3.17694  3.42062  4.23930  3.27585  3.68664  3.45876  3.50439  1.37447  2.70616  3.18040  5.65597  4.43857    216 s - - -
          2.68618  4.42225  2.77519  2.73123  3.46354  2.40513  3.72494  3.29354  2.67741  2.69355  4.24690  2.90347  2.73739  3.18146  2.89801  2.37887  2.77519  2.98518  4.58477  3.61503
          0.02729  4.01055  4.73290  0.61958  0.77255  0.48576  0.95510
    200   2.84301  4.84088  2.79309  2.69348  4.22660  3.28065  4.04017  3.96872  2.95655  3.60042  4.55628  0.93498  3.94013  3.31472  3.31456  2.90592  3.23039  3.57688  5.51681  4.16623    217 n - - -
          2.68618  4.42225  2.77519  2.73123  3.46354  2.40513  3.72494  3.29354  2.67741  2.69355  4.24690  2.90347  2.73739  3.18146  2.89801  2.37887  2.77519  2.98518  4.58477  3.61503
          0.02729  4.01055  4.73290  0.61958  0.77255  0.48576  0.95510
    201   2.32094  4.25766  3.28985  3.10393  4.36325  1.15290  4.25339  3.73451  3.22497  3.47028  4.34159  3.30726  3.74495  3.53525  3.52405  2.49300  2.31456  3.21824  5.68896  4.48058    218 g - - -
          2.68618  4.42225  2.77519  2.73123  3.46354  2.40513  3.72494  3.29354  2.67741  2.69355  4.24690  2.90347  2.73739  3.18146  2.89801  2.37887  2.77519  2.98518  4.58477  3.61503
          0.02729  4.01055  4.73290  0.61958  0.77255  0.48576  0.95510
    202   2.49824  4.47301  3.16014  2.66977  3.84902  3.31506  3.17267  3.24927  2.63268  2.91853  3.77422  3.10089  3.81227  2.99240  3.02723  1.95084  2.23164  2.70571  5.20141  3.91572    219 s - - -
          2.68618  4.42225  2.77519  2.73123  3.46354  2.40513  3.72494  3.29354  2.67741  2.69355  4.24690  2.90347  2.73739  3.18146  2.89801  2.37887  2.77519  2.98518  4.58477  3.61503
          0.02729  4.01055  4.73290  0.61958  0.77255  0.48576  0.95510
    203   2.85604  4.47261  3.73519  3.26637  2.64006  3.74824  3.70719  2.92171  3.12019  2.19870  3.58994  3.53752  4.15808  3.44383  3.38235  2.74045  3.10919  2.74047  4.25363  1.53940    220 y - - -
          2.68618  4.42225  2.77519  2.73123  3.46354  2.40513  3.72494  3.29354  2.67741  2.69355  4.24690  2.90347  2.73739  3.18146  2.89801  2.37887  2.77519  2.98518  4.58477  3.61503
          0.02729  4.01055  4.73290  0.61958  0.77255  0.48576  0.95510
    204   2.68739  4.98372  2.94822  2.42134  4.29279  3.43156  3.06055  3.72227  2.22144  3.25423  4.05622  2.44762  3.83141  2.47116  2.16451  2.68269  2.64808  3.36449  5.41552  4.08804    221 r - - -
          2.68618  4.42225  2.77519  2.73123  3.46354  2.40513  3.72494  3.29354  2.67741  2.69355  4.24690  2.90347  2.73739  3.18146  2.89801  2.37887  2.77519  2.98518  4.58477  3.61503
          0.02729  4.01055  4.73290  0.61958  0.77255  0.48576  0.95510
    205   3.09412  4.45661  4.64713  4.09141  1.78747  4.28586  4.47306  1.74911  3.96105  1.63002  2.68767  4.28312  4.54593  4.09413  4.08978  3.61446  3.32231  2.20545  4.84782  3.56085    222 l - - -
          2.68618  4.42225  2.77519  2.73123  3.46354  2.40513  3.72494  3.29354  2.67741  2.69355  4.24690  2.90347  2.73739  3.18146  2.89801  2.37887  2.77519  2.98518  4.58477  3.61503
          0.02729  4.01055  4.73290  0.61958  0.77255  0.48576  0.95510
    206   2.94345  5.41051  1.13938  2.14569  4.73027  3.21490  3.81929  4.30587  2.86842  3.83668  4.71002  2.29770  3.86019  3.00303  3.45823  2.84812  3.25786  3.87635  5.95260  4.45298    223 d - - -
          2.68618  4.42225  2.77519  2.73123  3.46354  2.40513  3.72494  3.29354  2.67741  2.69355  4.24690  2.90347  2.73739  3.18146  2.89801  2.37887  2.77519  2.98518  4.58477  3.61503
          0.02729  4.01055  4.73290  0.61958  0.77255  0.48576  0.95510
    207   2.63671  4.60686  3.15277  2.84464  4.30147  1.27079  3.97143  3.78327  2.68948  3.39265  4.26784  3.22549  3.87449  3.19428  2.30889  2.74760  3.01266  3.37398  5.50245  4.28376    224 g - - -
          2.68618  4.42225  2.77519  2.73123  3.46354  2.40513  3.72494  3.29354  2.67741  2.69355  4.24690  2.90347  2.73739  3.18146  2.89801  2.37887  2.77519  2.98518  4.58477  3.61503
          0.02729  4.01055  4.73290  0.61958  0.77255  0.48576  0.95510
    208   2.63914  4.79453  3.02824  2.49329  4.08938  3.42506  3.63021  3.46077  2.24730  3.08501  3.91149  2.98803  3.83472  2.55258  2.40721  2.40756  2.15872  3.16997  5.30795  4.00514    225 t - - -
          2.68618  4.42225  2.77519  2.73123  3.46354  2.40513  3.72494  3.29354  2.67741  2.69355  4.24690  2.90347  2.73739  3.18146  2.89801  2.37887  2.77519  2.98518  4.58477  3.61503
          0.02729  4.01055  4.73290  0.61958  0.77255  0.48576  0.95510
    209   3.04440  4.39059  4.66137  4.11286  3.35654  4.33051  4.74584  1.64979  3.99803  1.87473  2.39810  4.34848  4.61364  4.20996  4.17874  3.67166  3.28769  1.32669  5.26143  4.10966    226 v - - -
          2.68618  4.42225  2.77519  2.73123  3.46354  2.40513  3.72494  3.29354  2.67741  2.69355  4.24690  2.90347  2.73739  3.18146  2.89801  2.37887  2.77519  2.98518  4.58477  3.61503
          0.02729  4.01055  4.73290  0.61958  0.77255  0.48576  0.95510
    210   1.64046  4.29995  3.40694  2.93813  3.03298  3.29601  3.93069  3.00465  2.91674  2.73261  3.66376  3.27812  2.69722  3.23112  3.27029  2.64541  2.79686  2.73067  5.11498  3.84025    227 a - - -
          2.68618  4.42225  2.77519  2.73123  3.46354  2.40513  3.72494  3.29354  2.67741  2.69355  4.24690  2.90347  2.73739  3.18146  2.89801  2.37887  2.77519  2.98518  4.58477  3.61503
          0.02729  4.01055  4.73290  0.61958  0.77255  0.48576  0.95510
    211   2.74142  4.77064  3.18650  2.66031  4.02187  3.50091  3.68600  3.37393  1.57960  2.40375  3.90711  3.11215  3.92089  2.86725  2.56741  2.60206  2.97543  3.09799  5.26695  3.99049    228 k - - -
          2.68620  4.42227  2.77521  2.73125  3.46356  2.40514  3.72496  3.29356  2.67725  2.69357  4.24691  2.90336  2.73741  3.18148  2.89802  2.37888  2.77521  2.98520  4.58479  3.61505
          0.15753  1.98813  4.73290  0.33255  1.26264  0.48576  0.95510
    212   1.64823  4.41210  3.13541  2.72078  4.06597  2.61563  3.87270  3.46649  2.75054  3.12073  3.95543  3.10869  3.76033  2.76619  3.14844  2.34669  2.54108  3.04517  5.38793  4.11493    230 a - - -
          2.68618  4.42225  2.77519  2.73123  3.46354  2.40513  3.72494  3.29354  2.67741  2.69355  4.24690  2.90347  2.73739  3.18146  2.89801  2.37887  2.77519  2.98518  4.58477  3.61503
          0.02729  4.01055  4.73290  0.61958  0.77255  0.48576  0.95510
    213   2.89302  5.42999  1.39799  1.78205  4.73177  3.24053  3.74444  4.23592  2.72163  3.74100  4.57451  2.70786  3.20396  2.90281  3.29803  2.79393  3.17389  3.81352  5.90546  4.42094    231 d - - -
          2.68618  4.42225  2.77519  2.73123  3.46354  2.40513  3.72494  3.29354  2.67741  2.69355  4.24690  2.90347  2.73739  3.18146  2.89801  2.37887  2.77519  2.98518  4.58477  3.61503
          0.02729  4.01055  4.73290  0.61958  0.77255  0.48576  0.95510
    214   2.22249  4.26230  3.52622  3.02669  3.70760  3.32163  3.99218  2.57098  2.97147  2.70931  3.64478  3.34316  3.87456  3.29156  3.31249  1.73423  2.79674  2.22960  5.16660  3.92912    232 s - - -
          2.68618  4.42225  2.77519  2.73123  3.46354  2.40513  3.72494  3.29354  2.67741  2.69355  4.24690  2.90347  2.73739  3.18146  2.89801  2.37887  2.77519  2.98518  4.58477  3.61503
          0.02729  4.01055  4.73290  0.61958  0.77255  0.48576  0.95510
    215   2.72740  4.35507  3.79909  3.25456  3.37870  3.72832  4.10485  2.42028  3.12447  1.82353  2.84809  3.60164  4.13277  3.45682  3.41836  3.03281  1.90172  2.29961  5.02920  3.81902    233 l - - -
          2.68618  4.42225  2.77519  2.73123  3.46354  2.40513  3.72494  3.29354  2.67741  2.69355  4.24690  2.90347  2.73739  3.18146  2.89801  2.37887  2.77519  2.98518  4.58477  3.61503
          0.02729  4.01055  4.73290  0.61958  0.77255  0.48576  0.95510
    216   2.81297  4.36675  3.87608  3.36384  2.19720  3.77917  3.74171  2.78188  3.27022  2.41623  3.45011  3.60422  4.16201  3.51409  3.52029  3.07751  2.36005  2.61165  4.24802  1.81392    234 y - - -
          2.68618  4.42225  2.77519  2.73123  3.46354  2.40513  3.72494  3.29354  2.67741  2.69355  4.24690  2.90347  2.73739  3.18146  2.89801  2.37887  2.77519  2.98518  4.58477  3.61503
          0.02729  4.01055  4.73290  0.61958  0.77255  0.48576  0.95510
    217   3.45172  4.88459  4.04444  3.80137  2.31025  3.99283  3.69094  3.44223  3.65501  2.86008  4.10327  3.89706  4.46424  3.92762  3.80968  3.57400  3.73952  3.31954  3.95873  0.76380    235 y - - -
          2.68618  4.42225  2.77519  2.73123  3.46354  2.40513  3.72494  3.29354  2.67741  2.69355  4.24690  2.90347  2.73739  3.18146  2.89801  2.37887  2.77519  2.98518  4.58477  3.61503
          0.02729  4.01055  4.73290  0.61958  0.77255  0.48576  0.95510
    218   2.94404  4.67646  3.56645  3.42675  4.40708  3.35625  4.49141  3.98981  3.49622  3.60096  4.65790  3.71870  0.60670  3.88079  3.72461  3.11625  3.39683  3.61914  5.55403  4.53021    236 P - - -
          2.68618  4.42225  2.77519  2.73123  3.46354  2.40513  3.72494  3.29354  2.67741  2.69355  4.24690  2.90347  2.73739  3.18146  2.89801  2.37887  2.77519  2.98518  4.58477  3.61503
          0.02729  4.01055  4.73290  0.61958  0.77255  0.48576  0.95510
    219   2.25209  4.21069  3.28057  3.05245  4.35491  1.33337  4.19934  3.76478  3.17066  3.45836  4.28658  3.25471  3.70048  3.46273  3.49231  2.17217  2.31182  3.21193  5.68618  4.46058    237 g - - -
          2.68618  4.42225  2.77519  2.73123  3.46354  2.40513  3.72494  3.29354  2.67741  2.69355  4.24690  2.90347  2.73739  3.18146  2.89801  2.37887  2.77519  2.98518  4.58477  3.61503
          0.02729  4.01055  4.73290  0.61958  0.77255  0.48576  0.95510
    220   2.64434  4.88775  2.88919  1.80359  4.15299  3.40585  3.61273  3.33650  2.19339  3.14230  3.96140  2.92223  3.81655  2.59323  2.76353  2.65771  2.87458  2.93350  5.36504  4.02926    238 e - - -
          2.68618  4.42225  2.77519  2.73123  3.46354  2.40513  3.72494  3.29354  2.67741  2.69355  4.24690  2.90347  2.73739  3.18146  2.89801  2.37887  2.77519  2.98518  4.58477  3.61503
          0.02729  4.01055  4.73290  0.61958  0.77255  0.48576  0.95510
    221   2.64095  4.26753  3.84367  3.32421  3.03560  3.62892  4.14396  2.36070  3.24514  2.31792  3.40157  3.61837  4.09519  3.53834  3.53535  2.96104  1.85190  1.81868  5.03798  3.79032    239 v - - -
          2.68618  4.42225  2.77519  2.73123  3.46354  2.40513  3.72494  3.29354  2.67741  2.69355  4.24690  2.90347  2.73739  3.18146  2.89801  2.37887  2.77519  2.98518  4.58477  3.61503
          0.02729  4.01055  4.73290  0.61958  0.77255  0.48576  0.95510
    222   2.71341  4.92349  2.94750  2.48327  4.27160  3.41946  3.63954  3.69149  1.59730  3.05314  4.07533  2.65795  3.85783  2.78595  2.60312  2.40047  2.95303  3.34430  5.41685  4.10766    240 k - - -
          2.68618  4.42225  2.77519  2.73123  3.46354  2.40513  3.72494  3.29354  2.67741  2.69355  4.24690  2.90347  2.73739  3.18146  2.89801  2.37887  2.77519  2.98518  4.58477  3.61503
          0.02729  4.01055  4.73290  0.61958  0.77255  0.48576  0.95510
    223   2.65653  4.23661  3.81926  3.29464  3.25869  3.67152  4.02178  2.41565  3.18256  2.32801  3.35277  3.59014  4.08966  3.48648  3.44809  2.98426  2.60626  1.59870  4.82929  2.65967    241 v - - -
          2.68618  4.42225  2.77519  2.73123  3.46354  2.40513  3.72494  3.29354  2.67741  2.69355  4.24690  2.90347  2.73739  3.18146  2.89801  2.37887  2.77519  2.98518  4.58477  3.61503
          0.02729  4.01055  4.73290  0.61958  0.77255  0.48576  0.95510
    224   2.44596  4.19170  3.72687  3.28207  3.71119  3.31670  4.16452  2.62859  3.20361  2.68087  3.65428  3.49919  3.92050  3.51913  3.48702  2.42099  2.16179  1.53607  5.21884  3.99983    242 v - - -
          2.68618  4.42225  2.77519  2.73123  3.46354  2.40513  3.72494  3.29354  2.67741  2.69355  4.24690  2.90347  2.73739  3.18146  2.89801  2.37887  2.77519  2.98518  4.58477  3.61503
          0.15753  4.01055  2.05863  0.61958  0.77255  0.48576  0.95510
    225   2.51173  4.57105  2.79206  2.54239  4.22654  1.77316  3.80586  3.65219  2.26354  3.27892  4.12860  2.97912  3.75779  3.00562  2.95044  2.43754  2.87311  3.24596  5.48117  4.18443    259 g - - -
          2.68618  4.42225  2.77519  2.73123  3.46354  2.40513  3.72494  3.29354  2.67741  2.69355  4.24690  2.90347  2.73739  3.18146  2.89801  2.37887  2.77519  2.98518  4.58477  3.61503
          0.03103  3.88405  4.60640  0.61958  0.77255  0.41878  1.07250
    226   2.98525  5.55644  1.26185  1.65487  4.84094  3.22697  3.79353  4.36301  2.83397  3.86892  4.73505  2.69290  3.86114  2.96538  3.43954  2.86215  3.27928  3.93742  6.01847  4.50926    260 d - - -
          2.68618  4.42225  2.77519  2.73123  3.46354  2.40513  3.72494  3.29354  2.67741  2.69355  4.24690  2.90347  2.73739  3.18146  2.89801  2.37887  2.77519  2.98518  4.58477  3.61503
          0.02729  4.01055  4.73290  0.61958  0.77255  0.48576  0.95510
    227   2.59890  4.70124  2.84063  2.54206  4.25469  3.25143  3.79262  3.69841  2.27639  3.30480  4.14509  2.80036  3.81977  2.97690  2.91983  1.48287  2.92858  3.30822  5.49573  4.18053    261 s - - -
          2.68618  4.42225  2.77519  2.73123  3.46354  2.40513  3.72494  3.29354  2.67741  2.69355  4.24690  2.90347  2.73739  3.18146  2.89801  2.37887  2.77519  2.98518  4.58477  3.61503
          0.02729  4.01055  4.73290  0.61958  0.77255  0.48576  0.95510
    228   2.38732  4.38392  3.11246  2.77649  4.16030  3.11057  3.95064  3.56406  2.83564  3.23434  4.07207  2.65025  3.75342  3.17229  3.21254  1.99630  1.65311  3.13549  5.48117  4.20770    262 t - - -
          2.68618  4.42225  2.77519  2.73123  3.46354  2.40513  3.72494  3.29354  2.67741  2.69355  4.24690  2.90347  2.73739  3.18146  2.89801  2.37887  2.77519  2.98518  4.58477  3.61503
          0.02729  4.01055  4.73290  0.61958  0.77255  0.48576  0.95510
    229   2.53378  2.18339  4.20883  3.67294  3.39285  3.72545  4.31230  2.17534  3.53961  1.92226  3.32617  3.85228  4.18795  3.80039  3.74517  3.07758  2.96305  1.81062  5.03494  3.83478    263 v - - -
          2.68618  4.42225  2.77519  2.73123  3.46354  2.40513  3.72494  3.29354  2.67741  2.69355  4.24690  2.90347  2.73739  3.18146  2.89801  2.37887  2.77519  2.98518  4.58477  3.61503
          0.02729  4.01055  4.73290  0.61958  0.77255  0.48576  0.95510
    230   2.86276  4.93580  3.36290  2.71404  4.24680  3.59865  3.62701  3.02504  1.76049  3.15016  4.02346  3.14762  3.96753  2.77954  1.60400  2.90121  3.05659  3.30009  5.32888  4.10340    264 r - - -
          2.68618  4.42225  2.77519  2.73123  3.46354  2.40513  3.72494  3.29354  2.67741  2.69355  4.24690  2.90347  2.73739  3.18146  2.89801  2.37887  2.77519  2.98518  4.58477  3.61503
          0.02729  4.01055  4.73290  0.61958  0.77255  0.48576  0.95510
    231   1.08511  4.15184  3.48581  3.22991  4.24896  2.95272  4.27227  3.56327  3.27130  3.34547  4.21267  3.34884  3.71115  3.56899  3.55483  1.99931  2.72574  3.06922  5.62949  4.41356    265 a - - -
          2.68618  4.42225  2.77519  2.73123  3.46354  2.40513  3.72494  3.29354  2.67741  2.69355  4.24690  2.90347  2.73739  3.18146  2.89801  2.37887  2.77519  2.98518  4.58477  3.61503
          0.02729  4.01055  4.73290  0.61958  0.77255  0.48576  0.95510
    232   2.64654  4.48725  2.67741  2.73361  2.26246  3.53084  3.73806  2.95720  2.74158  2.32878  3.54248  3.18326  3.93103  2.82600  3.13200  2.79795  2.88268  2.74298  4.85210  3.47051    266 f - - -
          2.68618  4.42225  2.77519  2.73123  3.46354  2.40513  3.72494  3.29354  2.67741  2.69355  4.24690  2.90347  2.73739  3.18146  2.89801  2.37887  2.77519  2.98518  4.58477  3.61503
          0.02729  4.01055  4.73290  0.61958  0.77255  0.48576  0.95510
    233   3.56990  4.83347  4.57779  4.24796  1.05240  4.34757  3.50128  3.23465  4.09756  2.57137  3.83978  4.05311  4.66233  4.09436  4.14842  3.71634  3.79536  3.16888  3.65216  1.51801    267 f - - -
          2.68618  4.42225  2.77519  2.73123  3.46354  2.40513  3.72494  3.29354  2.67741  2.69355  4.24690  2.90347  2.73739  3.18146  2.89801  2.37887  2.77519  2.98518  4.58477  3.61503
          0.02729  4.01055  4.73290  0.61958  0.77255  0.48576  0.95510
    234   2.38732  4.38392  3.11246  2.77649  4.16030  3.11057  3.95064  3.56406  2.83564  3.23434  4.07207  2.65025  3.75342  3.17229  3.21254  1.99630  1.65311  3.13549  5.48117  4.20770    268 t - - -
          2.68618  4.42225  2.77519  2.73123  3.46354  2.40513  3.72494  3.29354  2.67741  2.69355  4.24690  2.90347  2.73739  3.18146  2.89801  2.37887  2.77519  2.98518  4.58477  3.61503
          0.02729  4.01055  4.73290  0.61958  0.77255  0.48576  0.95510
    235   2.68028  4.32599  3.82866  3.31381  3.49907  3.65410  4.18084  2.35348  3.19416  1.90566  3.41007  3.62641  4.12171  3.52914  3.48723  2.99231  1.84117  2.01340  5.13681  3.91377    269 t - - -
          2.68618  4.42225  2.77519  2.73123  3.46354  2.40513  3.72494  3.29354  2.67741  2.69355  4.24690  2.90347  2.73739  3.18146  2.89801  2.37887  2.77519  2.98518  4.58477  3.61503
          0.02729  4.01055  4.73290  0.61958  0.77255  0.48576  0.95510
    236   3.29749  4.68486  4.66125  4.13477  3.07087  4.44462  4.74136  2.21049  3.90734  0.84467  2.59461  4.42321  4.68241  4.14216  4.06837  3.81822  3.53409  2.32742  5.13437  3.98852    270 l - - -
          2.68618  4.42225  2.77519  2.73123  3.46354  2.40513  3.72494  3.29354  2.67741  2.69355  4.24690  2.90347  2.73739  3.18146  2.89801  2.37887  2.77519  2.98518  4.58477  3.61503
          0.02729  4.01055  4.73290  0.61958  0.77255  0.48576  0.95510
    237   2.79491  5.18304  2.29389  2.31196  4.50820  3.36793  3.64409  3.96199  1.52225  3.46529  4.27794  2.85226  3.84799  2.56060  2.73603  2.74959  3.03309  3.57843  5.60309  4.23519    271 k - - -
          2.68618  4.42225  2.77519  2.73123  3.46354  2.40513  3.72494  3.29354  2.67741  2.69355  4.24690  2.90347  2.73739  3.18146  2.89801  2.37887  2.77519  2.98518  4.58477  3.61503
          0.02729  4.01055  4.73290  0.61958  0.77255  0.48576  0.95510
    238   3.31287  4.73527  4.41067  4.05301  3.19308  4.15636  4.66554  2.40663  3.81939  0.72216  3.17624  4.31503  4.56917  4.15457  3.97211  3.74609  3.60152  2.47946  5.12054  3.87512    272 l - - -
          2.68618  4.42225  2.77519  2.73123  3.46354  2.40513  3.72494  3.29354  2.67741  2.69355  4.24690  2.90347  2.73739  3.18146  2.89801  2.37887  2.77519  2.98518  4.58477  3.61503
          0.02729  4.01055  4.73290  0.61958  0.77255  0.48576  0.95510
    239   2.87969  5.23232  2.55338  1.42261  4.56678  3.36975  3.69243  3.99794  1.94288  3.51853  4.36270  2.86624  3.88418  2.84133  2.75792  2.82838  3.12484  3.62984  5.65557  4.30121    273 e - - -
          2.68618  4.42225  2.77519  2.73123  3.46354  2.40513  3.72494  3.29354  2.67741  2.69355  4.24690  2.90347  2.73739  3.18146  2.89801  2.37887  2.77519  2.98518  4.58477  3.61503
          0.02729  4.01055  4.73290  0.61958  0.77255  0.48576  0.95510
    240   2.27220  4.21661  3.37875  3.08066  4.23267  2.99449  4.16321  3.59076  3.10106  3.32553  4.18251  3.28249  3.72154  3.42817  3.41633  1.28031  2.02575  3.10694  5.58878  4.35133    274 s - - -
          2.68618  4.42225  2.77519  2.73123  3.46354  2.40513  3.72494  3.29354  2.67741  2.69355  4.24690  2.90347  2.73739  3.18146  2.89801  2.37887  2.77519  2.98518  4.58477  3.61503
          0.02729  4.01055  4.73290  0.61958  0.77255  0.48576  0.95510
    241   2.84502  4.60491  3.54692  3.46480  4.60106  0.54462  4.57497  4.23588  3.66474  3.87220  4.85034  3.71147  4.00040  3.97812  3.88401  3.02118  3.33702  3.73756  5.65804  4.70822    275 G - - -
          2.68618  4.42225  2.77519  2.73123  3.46354  2.40513  3.72494  3.29354  2.67741  2.69355  4.24690  2.90347  2.73739  3.18146  2.89801  2.37887  2.77519  2.98518  4.58477  3.61503
          0.02729  4.01055  4.73290  0.61958  0.77255  0.48576  0.95510
    242   2.81419  4.75046  3.28200  2.75895  3.13634  3.60434  2.05092  3.36690  2.48201  2.93687  3.85837  3.18873  3.99426  2.98361  2.50139  2.88749  3.03611  3.11000  4.63760  2.42168    276 h - - -
          2.68618  4.42225  2.77519  2.73123  3.46354  2.40513  3.72494  3.29354  2.67741  2.69355  4.24690  2.90347  2.73739  3.18146  2.89801  2.37887  2.77519  2.98518  4.58477  3.61503
          0.02729  4.01055  4.73290  0.61958  0.77255  0.48576  0.95510
    243   2.47584  5.15464  2.50491  1.65991  4.47230  3.31620  3.66524  3.92542  2.31207  3.45727  4.26728  2.27460  3.82188  2.80735  2.93798  2.71403  3.01137  3.53960  5.63120  4.23374    277 e - - -
          2.68618  4.42225  2.77519  2.73123  3.46354  2.40513  3.72494  3.29354  2.67741  2.69355  4.24690  2.90347  2.73739  3.18146  2.89801  2.37887  2.77519  2.98518  4.58477  3.61503
          0.02729  4.01055  4.73290  0.61958  0.77255  0.48576  0.95510
    244   2.54517  4.64489  2.73021  2.54324  4.32419  3.14358  3.89735  3.85848  2.78110  3.47432  4.31735  1.55719  3.79094  3.10280  3.19206  1.96430  2.93330  3.40071  5.61169  4.24990    278 n - - -
          2.68618  4.42225  2.77519  2.73123  3.46354  2.40513  3.72494  3.29354  2.67741  2.69355  4.24690  2.90347  2.73739  3.18146  2.89801  2.37887  2.77519  2.98518  4.58477  3.61503
          0.02729  4.01055  4.73290  0.61958  0.77255  0.48576  0.95510
    245   2.59159  4.42996  3.33478  2.85279  3.67934  3.44750  3.86857  2.57617  2.72949  2.64278  3.61731  3.25525  3.92278  2.84230  3.06727  2.76945  1.71548  2.65868  5.12858  3.87018    279 t - - -
          2.68618  4.42225  2.77519  2.73123  3.46354  2.40513  3.72494  3.29354  2.67741  2.69355  4.24690  2.90347  2.73739  3.18146  2.89801  2.37887  2.77519  2.98518  4.58477  3.61503
          0.02729  4.01055  4.73290  0.61958  0.77255  0.48576  0.95510
    246   3.27189  4.60989  4.78049  4.25549  3.15581  4.51196  4.85224  1.68785  4.07681  0.99732  2.98280  4.52070  4.73841  4.27448  4.22890  3.88557  3.50960  2.07355  5.21754  4.07333    280 l - - -
          2.68618  4.42225  2.77519  2.73123  3.46354  2.40513  3.72494  3.29354  2.67741  2.69355  4.24690  2.90347  2.73739  3.18146  2.89801  2.37887  2.77519  2.98518  4.58477  3.61503
          0.02729  4.01055  4.73290  0.61958  0.77255  0.48576  0.95510
    247   2.43490  4.28915  3.43086  2.95450  3.77213  3.27186  3.95615  2.54806  2.89951  2.80130  3.71326  3.28298  3.83901  3.23627  3.24594  1.86564  2.03029  2.69320  5.20001  3.95411    281 s - - -
          2.68618  4.42225  2.77519  2.73123  3.46354  2.40513  3.72494  3.29354  2.67741  2.69355  4.24690  2.90347  2.73739  3.18146  2.89801  2.37887  2.77519  2.98518  4.58477  3.61503
          0.02729  4.01055  4.73290  0.61958  0.77255  0.48576  0.95510
    248   3.05684  4.41145  4.68480  4.20173  3.57053  4.33408  4.94020  1.58405  4.07730  2.10044  3.39710  4.42479  4.69005  4.36636  4.28946  3.72778  3.33551  1.00720  5.51117  4.28690    282 v - - -
          2.68618  4.42225  2.77519  2.73123  3.46354  2.40513  3.72494  3.29354  2.67741  2.69355  4.24690  2.90347  2.73739  3.18146  2.89801  2.37887  2.77519  2.98518  4.58477  3.61503
          0.02729  4.01055  4.73290  0.61958  0.77255  0.48576  0.95510
    249   2.61677  4.62667  3.16128  2.58860  3.84555  3.47057  3.66366  2.97507  2.08284  2.86411  3.47942  3.04500  3.85923  2.85623  2.62204  2.70711  2.18302  2.93055  5.15580  3.87747    283 k - - -
          2.68618  4.42225  2.77519  2.73123  3.46354  2.40513  3.72494  3.29354  2.67741  2.69355  4.24690  2.90347  2.73739  3.18146  2.89801  2.37887  2.77519  2.98518  4.58477  3.61503
          0.02729  4.01055  4.73290  0.61958  0.77255  0.48576  0.95510
    250   2.73305  5.16395  2.17664  2.24141  4.44321  3.32236  2.33703  3.93065  2.24480  3.44735  4.24414  2.42750  3.80829  2.77439  2.92682  2.68543  2.97904  3.53729  5.60278  4.19162    284 d - - -
          2.68618  4.42225  2.77519  2.73123  3.46354  2.40513  3.72494  3.29354  2.67741  2.69355  4.24690  2.90347  2.73739  3.18146  2.89801  2.37887  2.77519  2.98518  4.58477  3.61503
          0.02729  4.01055  4.73290  0.61958  0.77255  0.48576  0.95510
    251   2.79858  4.70335  3.35150  2.81228  3.88321  3.59842  3.78396  2.29720  1.54555  2.78011  3.78313  3.24383  4.00701  2.98730  2.65452  2.92223  3.03102  2.78561  5.24022  3.97881    285 k - - -
          2.68618  4.42225  2.77519  2.73123  3.46354  2.40513  3.72494  3.29354  2.67741  2.69355  4.24690  2.90347  2.73739  3.18146  2.89801  2.37887  2.77519  2.98518  4.58477  3.61503
          0.02729  4.01055  4.73290  0.61958  0.77255  0.48576  0.95510
    252   2.46166  4.79665  2.95285  2.53597  4.25512  3.35246  3.70901  3.64130  1.77953  3.23723  4.07813  3.00957  2.29812  2.86947  2.71936  2.70055  2.93549  3.28632  5.44218  4.14569    286 k - - -
          2.68618  4.42225  2.77519  2.73123  3.46354  2.40513  3.72494  3.29354  2.67741  2.69355  4.24690  2.90347  2.73739  3.18146  2.89801  2.37887  2.77519  2.98518  4.58477  3.61503
          0.02729  4.01055  4.73290  0.61958  0.77255  0.48576  0.95510
    253   2.57819  4.62199  3.05605  2.63138  4.11144  3.31358  3.76671  3.47283  2.05641  3.12582  3.97767  3.07067  3.83357  2.95353  2.82817  2.45986  1.78409  3.13039  5.37183  4.09281    287 t - - -
          2.68618  4.42225  2.77519  2.73123  3.46354  2.40513  3.72494  3.29354  2.67741  2.69355  4.24690  2.90347  2.73739  3.18146  2.89801  2.37887  2.77519  2.98518  4.58477  3.61503
          0.02729  4.01055  4.73290  0.61958  0.77255  0.48576  0.95510
    254   2.65820  4.82027  2.61099  2.42315  4.36535  1.64163  3.81220  3.84813  2.65854  3.43284  4.27570  2.41986  3.82089  2.67168  3.07954  2.69206  2.99432  3.43895  5.60984  4.25558    288 g - - -
          2.68618  4.42225  2.77519  2.73123  3.46354  2.40513  3.72494  3.29354  2.67741  2.69355  4.24690  2.90347  2.73739  3.18146  2.89801  2.37887  2.77519  2.98518  4.58477  3.61503
          0.02729  4.01055  4.73290  0.61958  0.77255  0.48576  0.95510
    255   2.65870  5.01307  2.70192  2.21636  4.32655  3.40382  3.57829  3.76351  2.07512  3.28645  4.07365  2.89367  3.80603  2.60434  2.07342  2.64335  2.88356  3.11464  5.44716  4.09695    303 r - - -
          2.68618  4.42225  2.77519  2.73123  3.46354  2.40513  3.72494  3.29354  2.67741  2.69355  4.24690  2.90347  2.73739  3.18146  2.89801  2.37887  2.77519  2.98518  4.58477  3.61503
          0.02729  4.01055  4.73290  0.61958  0.77255  0.48576  0.95510
    256   2.68881  4.56130  3.22395  1.89284  3.74030  3.57091  3.85924  2.30359  2.72014  2.61587  3.62703  3.21645  3.98185  3.08209  3.11585  2.84989  2.93446  2.22770  5.21589  3.93455    304 e - - -
          2.68618  4.42225  2.77519  2.73123  3.46354  2.40513  3.72494  3.29354  2.67741  2.69355  4.24690  2.90347  2.73739  3.18146  2.89801  2.37887  2.77519  2.98518  4.58477  3.61503
          0.02729  4.01055  4.73290  0.61958  0.77255  0.48576  0.95510
    257   3.11022  4.45244  4.73505  4.16399  2.91491  4.36510  4.68933  1.57529  4.04798  1.47819  2.15074  4.38749  4.60063  4.17499  4.17706  3.69442  3.33626  1.99377  5.09335  3.98908    305 l - - -
          2.68618  4.42225  2.77519  2.73123  3.46354  2.40513  3.72494  3.29354  2.67741  2.69355  4.24690  2.90347  2.73739  3.18146  2.89801  2.37887  2.77519  2.98518  4.58477  3.61503
          0.02729  4.01055  4.73290  0.61958  0.77255  0.48576  0.95510
    258   3.52422  4.78209  4.65486  4.30375  1.06708  4.33066  3.54149  3.16820  4.11812  2.48449  3.75172  4.08805  4.64546  4.11659  4.14814  3.71060  3.74972  3.11576  2.31124  1.98171    306 f - - -
          2.68618  4.42225  2.77519  2.73123  3.46354  2.40513  3.72494  3.29354  2.67741  2.69355  4.24690  2.90347  2.73739  3.18146  2.89801  2.37887  2.77519  2.98518  4.58477  3.61503
          0.02729  4.01055  4.73290  0.61958  0.77255  0.48576  0.95510
    259   2.87643  5.12703  3.03966  2.23568  4.49852  3.52317  3.60908  3.89472  2.06583  3.37565  4.20906  3.02275  3.92815  2.28889  1.61836  2.85804  3.07694  3.54849  5.47893  4.21584    307 r - - -
          2.68618  4.42225  2.77519  2.73123  3.46354  2.40513  3.72494  3.29354  2.67741  2.69355  4.24690  2.90347  2.73739  3.18146  2.89801  2.37887  2.77519  2.98518  4.58477  3.61503
          0.02729  4.01055  4.73290  0.61958  0.77255  0.48576  0.95510
    260   2.39628  4.40248  3.05221  2.75056  4.20649  2.28320  3.95908  3.61418  2.85455  3.27773  4.11347  2.62924  3.75287  3.17871  3.23847  2.52455  1.63834  3.17400  5.51971  4.24450    308 t - - -
          2.68618  4.42225  2.77519  2.73123  3.46354  2.40513  3.72494  3.29354  2.67741  2.69355  4.24690  2.90347  2.73739  3.18146  2.89801  2.37887  2.77519  2.98518  4.58477  3.61503
          0.02729  4.01055  4.73290  0.61958  0.77255  0.48576  0.95510
    261   3.14291  5.28633  0.73852  2.43074  4.68307  3.31974  4.05964  4.30373  3.17098  3.88822  4.87117  2.99334  3.98247  3.30032  3.70453  3.09096  3.48507  3.92882  5.82437  4.53553    309 d - - -
          2.68618  4.42225  2.77519  2.73123  3.46354  2.40513  3.72494  3.29354  2.67741  2.69355  4.24690  2.90347  2.73739  3.18146  2.89801  2.37887  2.77519  2.98518  4.58477  3.61503
          0.02729  4.01055  4.73290  0.61958  0.77255  0.48576  0.95510
    262   3.31287  4.73527  4.41067  4.05301  3.19308  4.15636  4.66554  2.40663  3.81939  0.72216  3.17624  4.31503  4.56917  4.15457  3.97211  3.74609  3.60152  2.47946  5.12054  3.87512    310 l - - -
          2.68618  4.42225  2.77519  2.73123  3.46354  2.40513  3.72494  3.29354  2.67741  2.69355  4.24690  2.90347  2.73739  3.18146  2.89801  2.37887  2.77519  2.98518  4.58477  3.61503
          0.02729  4.01055  4.73290  0.61958  0.77255  0.48576  0.95510
    263   3.07579  4.41088  4.73947  4.24963  3.57278  4.38763  4.97881  1.48116  4.13221  2.09036  3.38854  4.47191  4.72267  4.40997  4.33924  3.77799  3.34823  1.05119  5.52505  4.30979    311 v - - -
          2.68618  4.42225  2.77519  2.73123  3.46354  2.40513  3.72494  3.29354  2.67741  2.69355  4.24690  2.90347  2.73739  3.18146  2.89801  2.37887  2.77519  2.98518  4.58477  3.61503
          0.02729  4.01055  4.73290  0.61958  0.77255  0.48576  0.95510
    264   2.84502  4.60491  3.54692  3.46480  4.60106  0.54462  4.57497  4.23588  3.66474  3.87220  4.85034  3.71147  4.00040  3.97812  3.88401  3.02118  3.33702  3.73756  5.65804  4.70822    312 G - - -
          2.68618  4.42225  2.77519  2.73123  3.46354  2.40513  3.72494  3.29354  2.67741  2.69355  4.24690  2.90347  2.73739  3.18146  2.89801  2.37887  2.77519  2.98518  4.58477  3.61503
          0.02729  4.01055  4.73290  0.61958  0.77255  0.48576  0.95510
    265   1.91264  4.22104  3.61689  3.11299  3.64774  3.34984  4.02957  2.56915  3.05307  2.64977  3.59048  3.40348  3.89917  3.35993  3.37547  2.18172  2.79948  1.94530  5.12489  3.89874    313 a - - -
          2.68618  4.42225  2.77519  2.73123  3.46354  2.40513  3.72494  3.29354  2.67741  2.69355  4.24690  2.90347  2.73739  3.18146  2.89801  2.37887  2.77519  2.98518  4.58477  3.61503
          0.02729  4.01055  4.73290  0.61958  0.77255  0.48576  0.95510
    266   3.13951  4.52247  4.52777  4.15035  3.47029  4.21234  4.85450  0.92168  3.98112  2.03023  3.38635  4.37656  4.63205  4.31640  4.16213  3.72264  3.43696  1.85912  5.38831  4.13723    314 i - - -
          2.68618  4.42225  2.77519  2.73123  3.46354  2.40513  3.72494  3.29354  2.67741  2.69355  4.24690  2.90347  2.73739  3.18146  2.89801  2.37887  2.77519  2.98518  4.58477  3.61503
          0.02729  4.01055  4.73290  0.61958  0.77255  0.48576  0.95510
    267   3.31287  4.73527  4.41067  4.05301  3.19308  4.15636  4.66554  2.40663  3.81939  0.72216  3.17624  4.31503  4.56917  4.15457  3.97211  3.74609  3.60152  2.47946  5.12054  3.87512    315 l - - -
          2.68618  4.42225  2.77519  2.73123  3.46354  2.40513  3.72494  3.29354  2.67741  2.69355  4.24690  2.90347  2.73739  3.18146  2.89801  2.37887  2.77519  2.98518  4.58477  3.61503
          0.02729  4.01055  4.73290  0.61958  0.77255  0.48576  0.95510
    268   2.56641  4.31568  3.51568  2.99245  3.53192  3.48753  3.92797  2.50431  2.90365  2.06778  3.49058  3.35838  3.95103  3.24495  3.23643  1.92731  2.71421  2.48327  5.02760  3.78069    316 s - - -
          2.68618  4.42225  2.77519  2.73123  3.46354  2.40513  3.72494  3.29354  2.67741  2.69355  4.24690  2.90347  2.73739  3.18146  2.89801  2.37887  2.77519  2.98518  4.58477  3.61503
          0.02729  4.01055  4.73290  0.61958  0.77255  0.48576  0.95510
    269   2.62183  4.70865  2.94345  2.60024  4.25654  3.28551  3.78676  3.68382  1.99731  3.29336  4.14425  3.04585  3.84033  2.96813  2.81139  1.54247  2.94500  3.30403  5.47497  4.17600    317 s - - -
          2.68618  4.42225  2.77519  2.73123  3.46354  2.40513  3.72494  3.29354  2.67741  2.69355  4.24690  2.90347  2.73739  3.18146  2.89801  2.37887  2.77519  2.98518  4.58477  3.61503
          0.15753  4.01055  2.05863  0.61958  0.77255  0.48576  0.95510
    270   2.73426  5.04702  2.53545  2.07523  4.36407  3.30041  3.63154  3.81137  2.37724  3.35480  4.18268  2.65858  3.80288  1.93347  2.79079  2.49522  2.98591  3.44728  5.52752  4.16338    318 q - - -
          2.68618  4.42225  2.77519  2.73123  3.46354  2.40513  3.72494  3.29354  2.67741  2.69355  4.24690  2.90347  2.73739  3.18146  2.89801  2.37887  2.77519  2.98518  4.58477  3.61503
          0.03103  3.88405  4.60640  0.61958  0.77255  0.60317  0.79203
    271   3.37172  4.73236  4.27148  3.90279  1.73552  4.15366  3.45165  3.13585  3.77080  2.52533  3.76461  3.86388  4.49537  3.87149  3.90372  3.51592  3.60595  3.04616  3.64991  1.12164    319 y - - -
          2.68618  4.42225  2.77519  2.73123  3.46354  2.40513  3.72494  3.29354  2.67741  2.69355  4.24690  2.90347  2.73739  3.18146  2.89801  2.37887  2.77519  2.98518  4.58477  3.61503
          0.03103  3.88405  4.60640  0.61958  0.77255  0.60317  0.79203
    272   1.49718  4.45239  3.05383  2.72808  4.04001  3.19724  3.86218  3.29687  2.28637  3.05225  3.96291  3.11410  3.79475  3.08673  2.94681  2.62457  2.85541  2.96785  5.36571  4.10313    320 a - - -
          2.68618  4.42225  2.77519  2.73123  3.46354  2.40513  3.72494  3.29354  2.67741  2.69355  4.24690  2.90347  2.73739  3.18146  2.89801  2.37887  2.77519  2.98518  4.58477  3.61503
          0.03103  3.88405  4.60640  0.61958  0.77255  0.41878  1.07250
    273   2.62458  5.22801  2.23540  2.08279  4.53018  3.29843  3.65483  4.00840  2.49675  3.51699  4.31278  2.26107  3.80672  1.99776  3.00555  2.69504  3.00791  3.60212  5.68018  4.25273    321 q - - -
          2.68621  4.42228  2.77523  2.73127  3.46357  2.40516  3.72498  3.29357  2.67735  2.69358  4.24693  2.90350  2.73711  3.18150  2.89804  2.37890  2.77509  2.98522  4.58480  3.61506
          0.22780  1.63517  4.73290  0.41925  1.07161  0.48576  0.95510
    274   2.59029  4.69037  2.67920  2.52946  4.31565  3.15410  3.90707  3.88764  2.79465  3.50990  4.36926  1.35294  3.81017  3.12219  3.19721  2.29744  2.98010  3.43663  5.61506  4.23407    324 n - - -
          2.68618  4.42225  2.77519  2.73123  3.46354  2.40513  3.72494  3.29354  2.67741  2.69355  4.24690  2.90347  2.73739  3.18146  2.89801  2.37887  2.77519  2.98518  4.58477  3.61503
          0.02729  4.01055  4.73290  0.61958  0.77255  0.48576  0.95510
    275   3.14763  4.45410  4.82517  4.30169  3.43576  4.50292  4.97484  1.17754  4.17950  1.73877  3.23880  4.54045  4.76563  4.40985  4.36343  3.87275  3.39786  1.52055  5.43400  4.26253    325 i - - -
          2.68618  4.42225  2.77519  2.73123  3.46354  2.40513  3.72494  3.29354  2.67741  2.69355  4.24690  2.90347  2.73739  3.18146  2.89801  2.37887  2.77519  2.98518  4.58477  3.61503
          0.02729  4.01055  4.73290  0.61958  0.77255  0.48576  0.95510
    276   2.84301  4.84088  2.79309  2.69348  4.22660  3.28065  4.04017  3.96872  2.95655  3.60042  4.55628  0.93498  3.94013  3.31472  3.31456  2.90592  3.23039  3.57688  5.51681  4.16623    326 n - - -
          2.68618  4.42225  2.77519  2.73123  3.46354  2.40513  3.72494  3.29354  2.67741  2.69355  4.24690  2.90347  2.73739  3.18146  2.89801  2.37887  2.77519  2.98518  4.58477  3.61503
          0.02729  4.01055  4.73290  0.61958  0.77255  0.48576  0.95510
    277   3.31814  4.69865  4.63423  4.15652  2.71974  4.41033  4.59515  2.27140  3.99024  0.82668  2.96920  4.40064  4.67633  4.17281  4.14073  3.81048  3.56218  2.38379  4.91659  3.58611    327 l - - -
          2.68618  4.42225  2.77519  2.73123  3.46354  2.40513  3.72494  3.29354  2.67741  2.69355  4.24690  2.90347  2.73739  3.18146  2.89801  2.37887  2.77519  2.98518  4.58477  3.61503
          0.02729  4.01055  4.73290  0.61958  0.77255  0.48576  0.95510
    278   2.75295  5.04138  2.55603  2.39973  4.38030  3.38907  3.64712  3.83457  2.30161  3.36480  4.18410  2.51038  3.85333  2.78976  1.66975  2.73941  2.99539  3.46685  5.50532  4.16575    328 r - - -
          2.68618  4.42225  2.77519  2.73123  3.46354  2.40513  3.72494  3.29354  2.67741  2.69355  4.24690  2.90347  2.73739  3.18146  2.89801  2.37887  2.77519  2.98518  4.58477  3.61503
          0.02729  4.01055  4.73290  0.61958  0.77255  0.48576  0.95510
    279   2.75234  0.69873  4.30113  4.07356  4.03521  3.34454  4.69047  3.20369  3.90186  3.11213  4.23858  4.02389  4.06222  4.24242  4.00114  3.02399  3.23087  2.93852  5.42020  4.32144    329 c - - -
          2.68618  4.42225  2.77519  2.73123  3.46354  2.40513  3.72494  3.29354  2.67741  2.69355  4.24690  2.90347  2.73739  3.18146  2.89801  2.37887  2.77519  2.98518  4.58477  3.61503
          0.02729  4.01055  4.73290  0.61958  0.77255  0.48576  0.95510
    280   2.81420  4.42139  3.79429  3.24355  3.29832  3.82884  4.07764  1.95704  3.06078  1.62854  3.21448  3.61544  4.17987  2.60345  3.34274  3.11763  3.04613  2.37604  4.97905  3.76383    330 l - - -
          2.68618  4.42225  2.77519  2.73123  3.46354  2.40513  3.72494  3.29354  2.67741  2.69355  4.24690  2.90347  2.73739  3.18146  2.89801  2.37887  2.77519  2.98518  4.58477  3.61503
          0.02729  4.01055  4.73290  0.61958  0.77255  0.48576  0.95510
    281   2.81632  5.01163  2.63476  2.42116  3.97224  3.34894  2.83175  3.85681  2.54456  3.39879  4.27526  1.48918  3.89175  2.95093  2.93445  2.81175  3.09817  3.50108  5.31615  3.84410    331 n - - -
          2.68618  4.42225  2.77519  2.73123  3.46354  2.40513  3.72494  3.29354  2.67741  2.69355  4.24690  2.90347  2.73739  3.18146  2.89801  2.37887  2.77519  2.98518  4.58477  3.61503
          0.02729  4.01055  4.73290  0.61958  0.77255  0.48576  0.95510
    282   3.14291  5.28633  0.73852  2.43074  4.68307  3.31974  4.05964  4.30373  3.17098  3.88822  4.87117  2.99334  3.98247  3.30032  3.70453  3.09096  3.48507  3.92882  5.82437  4.53553    332 d - - -
          2.68618  4.42225  2.77519  2.73123  3.46354  2.40513  3.72494  3.29354  2.67741  2.69355  4.24690  2.90347  2.73739  3.18146  2.89801  2.37887  2.77519  2.98518  4.58477  3.61503
          0.02729  4.01055  4.73290  0.61958  0.77255  0.48576  0.95510
    283   3.43847  4.80036  4.42809  4.17048  0.81022  4.09249  3.94513  2.94705  4.07447  2.28609  3.65788  4.17698  4.54926  4.20482  4.16001  3.70017  3.74033  2.94759  4.15642  2.50742    333 f - - -
          2.68618  4.42225  2.77519  2.73123  3.46354  2.40513  3.72494  3.29354  2.67741  2.69355  4.24690  2.90347  2.73739  3.18146  2.89801  2.37887  2.77519  2.98518  4.58477  3.61503
          0.02729  4.01055  4.73290  0.61958  0.77255  0.48576  0.95510
    284   2.84455  5.33905  1.41316  2.07519  4.63464  3.26764  3.70950  4.12896  2.61537  3.63746  4.45821  2.49871  3.83037  2.86054  2.81770  2.76321  3.11251  3.71925  5.79983  4.34564    334 d - - -
          2.68618  4.42225  2.77519  2.73123  3.46354  2.40513  3.72494  3.29354  2.67741  2.69355  4.24690  2.90347  2.73739  3.18146  2.89801  2.37887  2.77519  2.98518  4.58477  3.61503
          0.02729  4.01055  4.73290  0.61958  0.77255  0.48576  0.95510
    285   3.07040  4.41100  4.72337  4.23525  3.57222  4.37246  4.96738  1.51509  4.11593  2.09332  3.39094  4.45806  4.71333  4.39695  4.32466  3.76358  3.34450  1.03494  5.52103  4.30325    335 v - - -
          2.68618  4.42225  2.77519  2.73123  3.46354  2.40513  3.72494  3.29354  2.67741  2.69355  4.24690  2.90347  2.73739  3.18146  2.89801  2.37887  2.77519  2.98518  4.58477  3.61503
          0.02729  4.01055  4.73290  0.61958  0.77255  0.48576  0.95510
    286   2.94521  5.02638  3.43866  2.76202  4.36739  3.64100  3.61783  3.72298  1.68063  2.78194  4.11248  3.17868  4.00237  2.76371  1.51346  2.96857  3.12467  3.42938  5.36563  4.16104    336 r - - -
          2.68618  4.42225  2.77519  2.73123  3.46354  2.40513  3.72494  3.29354  2.67741  2.69355  4.24690  2.90347  2.73739  3.18146  2.89801  2.37887  2.77519  2.98518  4.58477  3.61503
          0.02729  4.01055  4.73290  0.61958  0.77255  0.48576  0.95510
    287   3.31542  4.66721  4.70703  4.20766  2.11768  4.43277  4.44280  2.32122  4.06296  0.96049  2.96398  4.39331  4.67089  4.17709  4.18435  3.80065  3.54539  2.44202  4.70660  3.29118    337 l - - -
          2.68618  4.42225  2.77519  2.73123  3.46354  2.40513  3.72494  3.29354  2.67741  2.69355  4.24690  2.90347  2.73739  3.18146  2.89801  2.37887  2.77519  2.98518  4.58477  3.61503
          0.02729  4.01055  4.73290  0.61958  0.77255  0.48576  0.95510
    288   2.73186  4.43163  3.57207  3.11953  3.67695  3.61949  4.04718  2.50090  2.38500  2.56418  3.61723  3.47988  4.08966  3.34524  3.12347  2.99097  3.01570  1.37706  5.19601  3.94747    338 v - - -
          2.68618  4.42225  2.77519  2.73123  3.46354  2.40513  3.72494  3.29354  2.67741  2.69355  4.24690  2.90347  2.73739  3.18146  2.89801  2.37887  2.77519  2.98518  4.58477  3.61503
          0.02729  4.01055  4.73290  0.61958  0.77255  0.48576  0.95510
    289   1.78639  4.27198  3.94729  3.41514  2.86691  3.75011  4.17255  1.93261  3.33377  2.18280  3.30475  3.70680  4.16752  3.60682  3.60398  3.06863  2.98012  2.13792  4.97148  3.72411    339 a - - -
          2.68621  4.42229  2.77494  2.73127  3.46357  2.40516  3.72498  3.29357  2.67718  2.69358  4.24693  2.90350  2.73743  3.18150  2.89804  2.37890  2.77523  2.98522  4.58480  3.61507
          0.15753  1.98813  4.73290  0.66000  0.72743  0.48576  0.95510
    290   2.84585  5.06024  2.94803  2.51674  4.28410  3.48588  2.11271  3.81381  1.71163  3.32806  4.17079  2.82936  3.91671  2.78529  2.46670  2.83885  3.06259  3.47647  5.40140  4.07877    342 k - - -
          2.68618  4.42225  2.77519  2.73123  3.46354  2.40513  3.72494  3.29354  2.67741  2.69355  4.24690  2.90347  2.73739  3.18146  2.89801  2.37887  2.77519  2.98518  4.58477  3.61503
          0.02729  4.01055  4.73290  0.61958  0.77255  0.48576  0.95510
    291   2.54461  2.85240  3.36012  2.86741  3.58588  3.37601  1.96212  3.11483  2.73264  2.79829  3.69418  3.24278  3.49226  3.13094  3.06369  2.71173  2.84809  2.83677  5.01123  3.68853    343 h - - -
          2.68618  4.42225  2.77519  2.73123  3.46354  2.40513  3.72494  3.29354  2.67741  2.69355  4.24690  2.90347  2.73739  3.18146  2.89801  2.37887  2.77519  2.98518  4.58477  3.61503
          0.02729  4.01055  4.73290  0.61958  0.77255  0.48576  0.95510
    292   2.71055  1.69077  4.23473  3.75663  3.37299  3.65260  4.36429  2.35694  3.54837  1.77394  3.40176  3.89057  4.18562  3.86353  3.73571  3.07442  3.05102  2.21627  5.05672  3.79520    344 c - - -
          2.68618  4.42225  2.77519  2.73123  3.46354  2.40513  3.72494  3.29354  2.67741  2.69355  4.24690  2.90347  2.73739  3.18146  2.89801  2.37887  2.77519  2.98518  4.58477  3.61503
          0.02729  4.01055  4.73290  0.61958  0.77255  0.48576  0.95510
    293   2.84646  5.30925  1.68446  2.15845  4.68688  2.82894  3.76169  4.20287  2.73932  3.71893  4.55081  1.74788  3.82942  2.92461  3.30536  2.77033  3.14423  3.76962  5.87783  4.40653    345 d - - -
          2.68618  4.42225  2.77519  2.73123  3.46354  2.40513  3.72494  3.29354  2.67741  2.69355  4.24690  2.90347  2.73739  3.18146  2.89801  2.37887  2.77519  2.98518  4.58477  3.61503
          0.05386  4.01055  3.37239  0.61958  0.77255  0.48576  0.95510
    294   2.71928  0.73866  4.26319  4.02914  3.99579  3.31766  4.65164  3.15918  3.85700  3.06918  4.19450  3.98627  4.03339  4.19857  3.96115  2.99100  3.19557  2.89596  5.38718  4.28242    346 c - - -
          2.68618  4.42225  2.77519  2.73123  3.46354  2.40513  3.72494  3.29354  2.67741  2.69355  4.24690  2.90347  2.73739  3.18146  2.89801  2.37887  2.77519  2.98518  4.58477  3.61503
          0.16201  3.98471  2.03279  0.61958  0.77255  0.51215  0.91430
    295   2.72842  4.48854  3.33371  3.17031  4.16671  3.17707  4.24910  3.70771  3.22612  3.33642  4.38563  3.47872  0.86138  3.61545  3.47352  2.89540  3.16863  3.35509  5.35799  4.28719    347 p - - -
          2.68618  4.42225  2.77519  2.73123  3.46354  2.40513  3.72494  3.29354  2.67741  2.69355  4.24690  2.90347  2.73739  3.18146  2.89801  2.37887  2.77519  2.98518  4.58477  3.61503
          0.03197  3.85468  4.57702  0.61958  0.77255  0.62667  0.76437
    296   2.89389  5.35023  1.27742  1.90457  4.64674  3.16187  3.73818  4.14177  2.76777  3.69932  4.58407  2.65859  3.79394  2.92001  3.34338  2.79554  3.19322  3.74706  5.85125  4.38417    348 d - - -
          2.68618  4.42225  2.77519  2.73123  3.46354  2.40513  3.72494  3.29354  2.67741  2.69355  4.24690  2.90347  2.73739  3.18146  2.89801  2.37887  2.77519  2.98518  4.58477  3.61503
          0.03197  3.85468  4.57702  0.61958  0.77255  0.40677  1.09600
    297   1.96301  4.94530  2.13706  2.29920  4.40685  2.73979  3.72441  3.86222  2.61100  3.42703  4.23682  2.34467  3.79037  2.87922  3.11683  2.64813  2.94957  3.45363  5.62677  4.23592    349 a - - -
          2.68618  4.42225  2.77519  2.73123  3.46354  2.40513  3.72494  3.29354  2.67741  2.69355  4.24690  2.90347  2.73739  3.18146  2.89801  2.37887  2.77519  2.98518  4.58477  3.61503
          0.02729  4.01055  4.73290  0.61958  0.77255  0.48576  0.95510
    298   2.35589  4.25623  3.42063  3.16788  4.19703  2.75755  4.22839  3.46718  3.17238  3.27322  4.18162  3.36239  3.78231  3.52351  3.45475  2.54150  1.09258  3.04549  5.56137  4.35255    350 t - - -
          2.68618  4.42225  2.77519  2.73123  3.46354  2.40513  3.72494  3.29354  2.67741  2.69355  4.24690  2.90347  2.73739  3.18146  2.89801  2.37887  2.77519  2.98518  4.58477  3.61503
          0.02729  4.01055  4.73290  0.61958  0.77255  0.48576  0.95510
    299   3.45172  4.88459  4.04444  3.80137  2.31025  3.99283  3.69094  3.44223  3.65501  2.86008  4.10327  3.89706  4.46424  3.92762  3.80968  3.57400  3.73952  3.31954  3.95873  0.76380    351 y - - -
          2.68618  4.42225  2.77519  2.73123  3.46354  2.40513  3.72494  3.29354  2.67741  2.69355  4.24690  2.90347  2.73739  3.18146  2.89801  2.37887  2.77519  2.98518  4.58477  3.61503
          0.02729  4.01055  4.73290  0.61958  0.77255  0.48576  0.95510
    300   2.78645  4.30928  3.99414  3.43813  3.35468  3.87749  4.20815  2.07836  3.29855  2.11160  3.05283  3.75858  4.23819  3.19073  3.56192  3.17701  3.03002  1.39555  5.02329  3.81893    352 v - - -
          2.68618  4.42225  2.77519  2.73123  3.46354  2.40513  3.72494  3.29354  2.67741  2.69355  4.24690  2.90347  2.73739  3.18146  2.89801  2.37887  2.77519  2.98518  4.58477  3.61503
          0.02729  4.01055  4.73290  0.61958  0.77255  0.48576  0.95510
    301   2.60584  2.86729  4.12124  3.56820  3.33141  3.10322  4.17580  1.79005  3.45213  2.29902  3.29663  3.75906  4.11792  3.69571  3.65356  3.01146  2.88160  1.80131  4.89769  3.69902    353 i - - -
          2.68618  4.42225  2.77519  2.73123  3.46354  2.40513  3.72494  3.29354  2.67741  2.69355  4.24690  2.90347  2.73739  3.18146  2.89801  2.37887  2.77519  2.98518  4.58477  3.61503
          0.02729  4.01055  4.73290  0.61958  0.77255  0.48576  0.95510
    302   2.79988  4.26271  4.18932  3.62987  2.98727  3.88928  4.09000  2.34975  3.45732  1.88191  3.18461  3.84179  4.24395  3.71353  3.64560  3.19993  3.03964  1.56210  2.92777  3.29504    354 v - - -
          2.68618  4.42225  2.77519  2.73123  3.46354  2.40513  3.72494  3.29354  2.67741  2.69355  4.24690  2.90347  2.73739  3.18146  2.89801  2.37887  2.77519  2.98518  4.58477  3.61503
          0.02729  4.01055  4.73290  0.61958  0.77255  0.48576  0.95510
    303   2.48567  4.95415  2.71823  1.90455  4.27516  3.34079  3.63481  3.71042  2.41871  3.27250  4.07588  2.86511  3.79808  2.37431  2.87924  2.36669  2.62678  3.34385  5.47289  4.10771    355 e - - -
          2.68618  4.42225  2.77519  2.73123  3.46354  2.40513  3.72494  3.29354  2.67741  2.69355  4.24690  2.90347  2.73739  3.18146  2.89801  2.37887  2.77519  2.98518  4.58477  3.61503
          0.02729  4.01055  4.73290  0.61958  0.77255  0.48576  0.95510
    304   3.15075  4.45900  4.82113  4.29826  3.42836  4.50154  4.97124  1.16424  4.17303  1.73035  3.23276  4.53828  4.76464  4.40463  4.35696  3.87194  3.40120  1.54976  5.42925  4.25727    356 i - - -
          2.68618  4.42225  2.77519  2.73123  3.46354  2.40513  3.72494  3.29354  2.67741  2.69355  4.24690  2.90347  2.73739  3.18146  2.89801  2.37887  2.77519  2.98518  4.58477  3.61503
          0.02729  4.01055  4.73290  0.61958  0.77255  0.48576  0.95510
    305   2.88212  4.33428  4.17545  3.63309  2.58812  3.91748  3.82074  2.35684  3.47084  1.93066  3.28971  3.79157  4.25764  3.68545  3.64792  3.21691  3.10974  2.52861  2.06169  2.47181    357 l - - -
          2.68618  4.42225  2.77519  2.73123  3.46354  2.40513  3.72494  3.29354  2.67741  2.69355  4.24690  2.90347  2.73739  3.18146  2.89801  2.37887  2.77519  2.98518  4.58477  3.61503
          0.02729  4.01055  4.73290  0.61958  0.77255  0.48576  0.95510
    306   3.07040  4.41100  4.72337  4.23525  3.57222  4.37246  4.96738  1.51509  4.11593  2.09332  3.39094  4.45806  4.71333  4.39695  4.32466  3.76358  3.34450  1.03494  5.52103  4.30325    358 v - - -
          2.68618  4.42225  2.77519  2.73123  3.46354  2.40513  3.72494  3.29354  2.67741  2.69355  4.24690  2.90347  2.73739  3.18146  2.89801  2.37887  2.77519  2.98518  4.58477  3.61503
          0.02729  4.01055  4.73290  0.61958  0.77255  0.48576  0.95510
    307   2.84301  4.84088  2.79309  2.69348  4.22660  3.28065  4.04017  3.96872  2.95655  3.60042  4.55628  0.93498  3.94013  3.31472  3.31456  2.90592  3.23039  3.57688  5.51681  4.16623    359 n - - -
          2.68618  4.42225  2.77519  2.73123  3.46354  2.40513  3.72494  3.29354  2.67741  2.69355  4.24690  2.90347  2.73739  3.18146  2.89801  2.37887  2.77519  2.98518  4.58477  3.61503
          0.02729  4.01055  4.73290  0.61958  0.77255  0.48576  0.95510
    308   2.83214  5.28986  1.59831  2.16204  4.68093  2.44524  3.75810  4.19182  2.73183  3.70749  4.53545  2.07357  3.82505  2.91925  3.29762  2.75964  3.13020  3.75651  5.87039  4.40223    360 d - - -
          2.68618  4.42225  2.77519  2.73123  3.46354  2.40513  3.72494  3.29354  2.67741  2.69355  4.24690  2.90347  2.73739  3.18146  2.89801  2.37887  2.77519  2.98518  4.58477  3.61503
          0.02729  4.01055  4.73290  0.61958  0.77255  0.48576  0.95510
    309   3.57438  4.89829  4.30836  4.04985  2.82018  3.88992  4.07954  3.60569  3.77000  2.97595  4.23282  4.17145  4.41956  4.15047  3.87346  3.77668  3.88217  3.49981  0.64753  2.81535    361 W - - -
          2.68618  4.42225  2.77519  2.73123  3.46354  2.40513  3.72494  3.29354  2.67741  2.69355  4.24690  2.90347  2.73739  3.18146  2.89801  2.37887  2.77519  2.98518  4.58477  3.61503
          0.02729  4.01055  4.73290  0.61958  0.77255  0.48576  0.95510
    310   2.78682  4.32194  4.01697  3.48818  3.27440  3.83707  4.21237  2.04212  3.33716  1.38204  3.22665  3.77800  4.22842  3.64686  3.57997  2.74651  3.04643  2.18439  4.97065  3.74093    362 l - - -
          2.68618  4.42225  2.77519  2.73123  3.46354  2.40513  3.72494  3.29354  2.67741  2.69355  4.24690  2.90347  2.73739  3.18146  2.89801  2.37887  2.77519  2.98518  4.58477  3.61503
          0.02729  4.01055  4.73290  0.61958  0.77255  0.48576  0.95510
    311   3.10184  4.41992  4.79876  4.30600  3.55697  4.44069  5.02059  1.20321  4.19059  2.05292  3.36337  4.52515  4.75598  4.45537  4.38805  3.83136  3.36958  1.27550  5.53101  4.32734    363 i - - -
          2.68618  4.42225  2.77519  2.73123  3.46354  2.40513  3.72494  3.29354  2.67741  2.69355  4.24690  2.90347  2.73739  3.18146  2.89801  2.37887  2.77519  2.98518  4.58477  3.61503
          0.02729  4.01055  4.73290  0.61958  0.77255  0.48576  0.95510
    312   3.15620  4.94598  3.27003  3.04567  3.38886  3.57064  0.88171  3.88046  2.88530  3.35627  4.41145  3.44868  4.13170  3.41423  3.14180  3.22616  3.46502  3.61305  4.85171  3.33621    364 h - - -
          2.68618  4.42225  2.77519  2.73123  3.46354  2.40513  3.72494  3.29354  2.67741  2.69355  4.24690  2.90347  2.73739  3.18146  2.89801  2.37887  2.77519  2.98518  4.58477  3.61503
          0.02729  4.01055  4.73290  0.61958  0.77255  0.48576  0.95510
    313   2.28413  4.22855  3.33043  3.10298  4.26938  2.98047  4.21056  3.66196  3.15548  3.39980  4.27527  3.29276  3.72885  3.48893  3.45314  1.05666  2.54920  3.15900  5.63511  4.37902    365 s - - -
          2.68618  4.42225  2.77519  2.73123  3.46354  2.40513  3.72494  3.29354  2.67741  2.69355  4.24690  2.90347  2.73739  3.18146  2.89801  2.37887  2.77519  2.98518  4.58477  3.61503
          0.02729  4.01055  4.73290  0.61958  0.77255  0.48576  0.95510
    314   3.45172  4.88459  4.04444  3.80137  2.31025  3.99283  3.69094  3.44223  3.65501  2.86008  4.10327  3.89706  4.46424  3.92762  3.80968  3.57400  3.73952  3.31954  3.95873  0.76380    366 y - - -
          2.68618  4.42225  2.77519  2.73123  3.46354  2.40513  3.72494  3.29354  2.67741  2.69355  4.24690  2.90347  2.73739  3.18146  2.89801  2.37887  2.77519  2.98518  4.58477  3.61503
          0.02729  4.01055  4.73290  0.61958  0.77255  0.48576  0.95510
    315   2.89513  5.44630  1.62465  1.51299  4.74659  3.23683  3.74274  4.25462  2.72236  3.75618  4.58839  2.70111  3.83553  2.90057  3.30190  2.53329  3.17666  3.82784  5.91936  4.42669    367 e - - -
          2.68618  4.42225  2.77519  2.73123  3.46354  2.40513  3.72494  3.29354  2.67741  2.69355  4.24690  2.90347  2.73739  3.18146  2.89801  2.37887  2.77519  2.98518  4.58477  3.61503
          0.02729  4.01055  4.73290  0.61958  0.77255  0.48576  0.95510
    316   2.88392  4.33902  4.34903  3.85203  3.54111  4.02809  4.61370  1.22162  3.72187  2.17350  3.39381  4.09283  4.44419  4.02754  3.95542  3.39656  2.60152  1.71498  5.33861  4.13227    368 i - - -
          2.68618  4.42225  2.77519  2.73123  3.46354  2.40513  3.72494  3.29354  2.67741  2.69355  4.24690  2.90347  2.73739  3.18146  2.89801  2.37887  2.77519  2.98518  4.58477  3.61503
          0.08871  4.01055  2.70652  0.61958  0.77255  0.48576  0.95510
    317   2.85126  5.10638  2.40686  1.17207  4.54011  2.77272  3.80817  4.00521  2.70519  3.58557  4.46109  2.84455  3.85191  2.99280  3.16708  2.82033  3.15767  3.62079  5.71397  4.35825    369 e - - -
          2.68618  4.42225  2.77519  2.73123  3.46354  2.40513  3.72494  3.29354  2.67741  2.69355  4.24690  2.90347  2.73739  3.18146  2.89801  2.37887  2.77519  2.98518  4.58477  3.61503
          0.02900  3.95084  4.67318  0.61958  0.77255  0.54476  0.86746
    318   3.17631  4.56963  4.57455  4.04536  2.80209  4.33958  4.60298  2.14519  3.90933  0.98875  2.94694  4.31189  4.60067  4.09090  4.08561  3.68925  3.41663  2.04018  5.00551  3.76425    370 l - - -
          2.68622  4.42227  2.77524  2.73128  3.46358  2.40504  3.72498  3.29340  2.67736  2.69342  4.24692  2.90351  2.73744  3.18150  2.89805  2.37884  2.77524  2.98522  4.58478  3.61507
          0.15870  1.91903        *  0.84092  0.56442  0.00000        *
//
```
