## Supplementary material for "Ffp1, an ancestral *Porphyromonas* spp. fimbrillin": HMMprofiles: MFA3.hmm

```
HMMER3/f [3.3 | Nov 2019]
NAME  MFA3_clust6
LENG  446
ALPH  amino
RF    no
MM    no
CONS  yes
CS    no
MAP   yes
DATE  Tue Aug  4 13:34:49 2020
NSEQ  73
EFFN  1.064880
CKSUM 2965499635
STATS LOCAL MSV      -11.7009  0.69861
STATS LOCAL VITERBI  -12.4801  0.69861
STATS LOCAL FORWARD   -6.2527  0.69861
HMM          A        C        D        E        F        G        H        I        K        L        M        N        P        Q        R        S        T        V        W        Y   
            m->m     m->i     m->d     i->m     i->i     d->m     d->d
  COMPO   2.58024  4.44102  2.95821  2.68850  3.20161  2.91881  3.71406  2.81548  2.64015  2.50876  3.62066  2.91306  3.37164  3.09697  3.01917  2.68215  2.78859  2.56928  4.75375  3.31516
          2.68629  4.42236  2.77531  2.73134  3.46365  2.40524  3.72506  3.29314  2.67724  2.69366  4.24569  2.90358  2.73751  3.18158  2.89812  2.37857  2.77531  2.98530  4.58488  3.61444
          0.26386  2.17022  2.13905  1.41916  0.27696  0.00000        *
      1   3.27645  4.67735  4.65291  4.11758  3.12153  4.41402  4.71914  2.27801  3.89921  1.30944  1.40513  4.39658  4.66927  4.13352  4.06219  3.77671  3.51330  2.38309  5.14651  4.00481      7 l - - -
          2.68618  4.42225  2.77519  2.73123  3.46354  2.40513  3.72494  3.29354  2.67741  2.69355  4.24690  2.90347  2.73739  3.18146  2.89801  2.37887  2.77519  2.98518  4.58477  3.61503
          0.02474  4.10734  4.82968  0.61958  0.77255  0.41012  1.08937
      2   2.66530  4.35806  3.59619  3.04862  3.48567  3.62350  3.92026  2.79586  2.71974  2.31673  1.82236  3.42063  4.02811  3.26481  3.19229  2.42470  2.91095  2.59383  4.96121  3.73111      8 m - - -
          2.68618  4.42225  2.77519  2.73123  3.46354  2.40513  3.72494  3.29354  2.67741  2.69355  4.24690  2.90347  2.73739  3.18146  2.89801  2.37887  2.77519  2.98518  4.58477  3.61503
          0.02198  4.22462  4.94696  0.61958  0.77255  0.48576  0.95510
      3   2.76811  4.89975  3.12174  2.59080  4.14769  3.54110  3.69556  3.54849  2.00654  2.04363  3.98005  2.77428  3.93688  2.22932  2.68070  2.80657  2.98773  3.24490  5.35853  4.06656      9 k - - -
          2.68618  4.42225  2.77519  2.73123  3.46354  2.40513  3.72494  3.29354  2.67741  2.69355  4.24690  2.90347  2.73739  3.18146  2.89801  2.37887  2.77519  2.98518  4.58477  3.61503
          0.02198  4.22462  4.94696  0.61958  0.77255  0.48576  0.95510
      4   2.88850  4.40070  4.12934  3.54216  3.34780  3.96681  4.23024  1.61019  3.26227  1.63396  3.26513  3.84214  4.30820  3.64698  2.58860  3.26763  3.11950  2.30159  5.01782  3.82628     10 i - - -
          2.68618  4.42225  2.77519  2.73123  3.46354  2.40513  3.72494  3.29354  2.67741  2.69355  4.24690  2.90347  2.73739  3.18146  2.89801  2.37887  2.77519  2.98518  4.58477  3.61503
          0.02198  4.22462  4.94696  0.61958  0.77255  0.48576  0.95510
      5   3.23458  5.33840  3.66563  2.96167  4.84194  3.81651  3.72056  4.17410  0.96344  3.57857  4.45551  3.34492  4.17684  2.85206  1.77742  3.22036  3.38631  3.85403  5.58359  4.44396     11 k - - -
          2.68618  4.42225  2.77519  2.73123  3.46354  2.40513  3.72494  3.29354  2.67741  2.69355  4.24690  2.90347  2.73739  3.18146  2.89801  2.37887  2.77519  2.98518  4.58477  3.61503
          0.02198  4.22462  4.94696  0.61958  0.77255  0.48576  0.95510
      6   2.64501  4.81557  3.04196  2.20755  4.05163  3.46917  3.66797  2.93283  2.06137  3.06675  2.90998  2.52749  3.86084  2.82401  2.88194  2.68532  2.87468  3.14057  5.31667  3.99330     12 k - - -
          2.68618  4.42225  2.77519  2.73123  3.46354  2.40513  3.72494  3.29354  2.67741  2.69355  4.24690  2.90347  2.73739  3.18146  2.89801  2.37887  2.77519  2.98518  4.58477  3.61503
          0.02198  4.22462  4.94696  0.61958  0.77255  0.48576  0.95510
      7   2.75277  4.84102  3.23559  2.64576  4.10795  3.55680  3.69857  2.69215  2.08015  3.09284  3.93692  3.11998  3.94244  2.86301  1.82192  2.36797  2.97272  3.18761  5.32260  4.04854     13 r - - -
          2.68618  4.42225  2.77519  2.73123  3.46354  2.40513  3.72494  3.29354  2.67741  2.69355  4.24690  2.90347  2.73739  3.18146  2.89801  2.37887  2.77519  2.98518  4.58477  3.61503
          0.02198  4.22462  4.94696  0.61958  0.77255  0.48576  0.95510
      8   3.15021  4.56281  4.35929  3.87435  1.87329  4.11028  3.20607  3.03756  3.74668  2.61822  3.67283  3.92256  4.45344  3.88285  3.89588  3.41873  3.37719  2.21272  3.99961  1.32509     14 y - - -
          2.68618  4.42225  2.77519  2.73123  3.46354  2.40513  3.72494  3.29354  2.67741  2.69355  4.24690  2.90347  2.73739  3.18146  2.89801  2.37887  2.77519  2.98518  4.58477  3.61503
          0.02198  4.22462  4.94696  0.61958  0.77255  0.48576  0.95510
      9   3.27305  4.58655  4.93339  4.42509  2.11630  4.51147  4.69753  1.10800  4.29062  1.84471  3.20520  4.55985  4.77762  4.41510  4.39271  3.88022  3.51457  2.09884  4.99755  3.62941     15 i - - -
          2.68618  4.42225  2.77519  2.73123  3.46354  2.40513  3.72494  3.29354  2.67741  2.69355  4.24690  2.90347  2.73739  3.18146  2.89801  2.37887  2.77519  2.98518  4.58477  3.61503
          0.02198  4.22462  4.94696  0.61958  0.77255  0.48576  0.95510
     10   1.72407  4.43152  3.43354  2.89488  3.57516  3.55294  2.91581  2.93188  2.81326  2.22551  3.56602  3.30645  3.97397  3.16256  3.16873  2.82568  2.89082  2.56260  5.02250  3.75168     16 a - - -
          2.68618  4.42225  2.77519  2.73123  3.46354  2.40513  3.72494  3.29354  2.67741  2.69355  4.24690  2.90347  2.73739  3.18146  2.89801  2.37887  2.77519  2.98518  4.58477  3.61503
          0.02198  4.22462  4.94696  0.61958  0.77255  0.48576  0.95510
     11   3.30006  4.61840  4.79333  4.30936  1.62629  4.34328  3.96440  2.76760  4.13454  1.33119  3.33611  4.25094  4.62939  4.17462  4.17546  3.67631  3.52072  2.77742  2.57543  2.57234     17 l - - -
          2.68626  4.41901  2.77527  2.73131  3.46362  2.40521  3.72502  3.29362  2.67749  2.69363  4.24698  2.90354  2.73747  3.18154  2.89809  2.37851  2.77527  2.98526  4.58485  3.61511
          0.26386  1.49248  4.94696  0.67311  0.71360  0.48576  0.95510
     12   2.25935  4.34867  4.52207  3.94989  2.82474  4.13328  4.46611  1.77091  3.82729  1.39423  3.14619  4.15115  4.44855  4.01052  3.98077  3.44688  3.18339  2.14537  5.00766  3.84130     20 l - - -
          2.68618  4.42225  2.77519  2.73123  3.46354  2.40513  3.72494  3.29354  2.67741  2.69355  4.24690  2.90347  2.73739  3.18146  2.89801  2.37887  2.77519  2.98518  4.58477  3.61503
          0.02198  4.22462  4.94696  0.61958  0.77255  0.48576  0.95510
     13   2.15573  4.25025  3.78283  3.24193  3.48654  3.57685  4.05292  2.64461  3.16456  1.79649  3.45165  3.54152  4.03758  3.45178  3.45537  2.33662  2.80933  2.08134  4.98754  3.77513     21 l - - -
          2.68618  4.42225  2.77519  2.73123  3.46354  2.40513  3.72494  3.29354  2.67741  2.69355  4.24690  2.90347  2.73739  3.18146  2.89801  2.37887  2.77519  2.98518  4.58477  3.61503
          0.02198  4.22462  4.94696  0.61958  0.77255  0.48576  0.95510
     14   3.51362  4.81449  5.00299  4.51727  1.55032  4.63786  4.49502  2.48022  4.36231  1.01426  3.07361  4.61061  4.84777  4.39664  4.42035  4.01418  3.73690  2.63125  4.67645  3.20111     22 l - - -
          2.68618  4.42225  2.77519  2.73123  3.46354  2.40513  3.72494  3.29354  2.67741  2.69355  4.24690  2.90347  2.73739  3.18146  2.89801  2.37887  2.77519  2.98518  4.58477  3.61503
          0.02198  4.22462  4.94696  0.61958  0.77255  0.48576  0.95510
     15   2.40945  4.25218  3.89189  3.36395  3.45972  2.73577  4.13013  2.54068  3.27438  1.60540  3.41932  3.63790  4.09825  3.55687  3.53972  2.96453  2.92877  1.94088  5.00015  3.79354     23 l - - -
          2.68620  4.42227  2.77521  2.73125  3.46356  2.40493  3.72496  3.29356  2.67742  2.69357  4.24691  2.90348  2.73741  3.18148  2.89802  2.37888  2.77521  2.98520  4.58479  3.61505
          0.12926  2.17022  4.94696  0.32692  1.27704  0.48576  0.95510
     16   2.85038  4.30745  4.21052  3.66655  1.73215  3.89396  3.86869  2.74345  3.53619  2.07777  3.39325  3.80942  4.25551  3.72769  3.70518  2.36719  3.08327  2.57392  2.88691  2.79127     25 f - - -
          2.68618  4.42225  2.77519  2.73123  3.46354  2.40513  3.72494  3.29354  2.67741  2.69355  4.24690  2.90347  2.73739  3.18146  2.89801  2.37887  2.77519  2.98518  4.58477  3.61503
          0.02198  4.22462  4.94696  0.61958  0.77255  0.48576  0.95510
     17   3.11041  4.47288  4.72123  4.16399  3.35746  4.35587  4.74719  1.71687  4.03500  1.14577  3.18688  4.38523  4.64343  4.22885  4.19549  3.69138  2.85670  1.89104  5.24711  4.11412     26 l - - -
          2.68618  4.42225  2.77519  2.73123  3.46354  2.40513  3.72494  3.29354  2.67741  2.69355  4.24690  2.90347  2.73739  3.18146  2.89801  2.37887  2.77519  2.98518  4.58477  3.61503
          0.02198  4.22462  4.94696  0.61958  0.77255  0.48576  0.95510
     18   2.74064  4.29726  3.94140  3.39412  3.05446  3.74762  3.95182  2.72210  3.22983  1.64745  3.37355  3.65129  4.14334  3.53105  3.46195  2.40322  2.98764  2.54970  2.45218  3.23627     27 l - - -
          2.68618  4.42225  2.77519  2.73123  3.46354  2.40513  3.72494  3.29354  2.67741  2.69355  4.24690  2.90347  2.73739  3.18146  2.89801  2.37887  2.77519  2.98518  4.58477  3.61503
          0.02198  4.22462  4.94696  0.61958  0.77255  0.48576  0.95510
     19   2.21660  4.19643  3.81102  3.24348  2.58016  3.64586  3.98104  2.61727  3.16391  2.38538  2.96124  3.54678  4.04349  3.42935  3.43493  2.20052  2.85902  2.10963  4.82850  3.61636     28 v - - -
          2.68618  4.42225  2.77519  2.73123  3.46354  2.40513  3.72494  3.29354  2.67741  2.69355  4.24690  2.90347  2.73739  3.18146  2.89801  2.37887  2.77519  2.98518  4.58477  3.61503
          0.02198  4.22462  4.94696  0.61958  0.77255  0.48576  0.95510
     20   2.38456  4.34955  3.42110  3.23936  4.61304  1.23194  4.41350  4.10199  3.42175  3.76139  4.57357  3.41652  3.83524  3.68384  3.73972  1.49235  2.89253  3.46654  5.92190  4.70280     29 g - - -
          2.68618  4.42225  2.77519  2.73123  3.46354  2.40513  3.72494  3.29354  2.67741  2.69355  4.24690  2.90347  2.73739  3.18146  2.89801  2.37887  2.77519  2.98518  4.58477  3.61503
          0.02198  4.22462  4.94696  0.61958  0.77255  0.48576  0.95510
     21   3.05776  0.44011  4.63413  4.46439  4.39519  3.59292  5.03631  3.61518  4.30071  3.50592  4.64338  4.36134  4.32493  4.63244  4.35695  3.32799  3.55482  3.33125  5.71693  4.67600     30 C - - -
          2.68618  4.42225  2.77519  2.73123  3.46354  2.40513  3.72494  3.29354  2.67741  2.69355  4.24690  2.90347  2.73739  3.18146  2.89801  2.37887  2.77519  2.98518  4.58477  3.61503
          0.02198  4.22462  4.94696  0.61958  0.77255  0.48576  0.95510
     22   2.26705  5.40928  1.89241  1.77632  4.72048  3.35399  3.76002  4.21897  2.65382  3.70986  4.50375  2.07624  3.89082  2.89647  3.20203  2.79357  3.13414  3.78930  5.86441  4.40304     31 e - - -
          2.68618  4.42225  2.77519  2.73123  3.46354  2.40513  3.72494  3.29354  2.67741  2.69355  4.24690  2.90347  2.73739  3.18146  2.89801  2.37887  2.77519  2.98518  4.58477  3.61503
          0.02198  4.22462  4.94696  0.61958  0.77255  0.48576  0.95510
     23   2.97557  5.17220  3.38888  2.74319  4.59818  3.66590  3.68144  3.96073  1.43138  3.43723  4.27314  3.18786  4.03947  2.80973  1.70554  2.97300  2.47637  3.61998  5.52654  4.30378     32 k - - -
          2.68618  4.42225  2.77519  2.73123  3.46354  2.40513  3.72494  3.29354  2.67741  2.69355  4.24690  2.90347  2.73739  3.18146  2.89801  2.37887  2.77519  2.98518  4.58477  3.61503
          0.02198  4.22462  4.94696  0.61958  0.77255  0.48576  0.95510
     24   2.46255  5.11320  2.71598  1.93142  4.46141  2.04345  3.71650  3.90799  2.12397  3.44637  4.24537  2.91624  3.87783  2.85243  2.94848  2.73690  3.01157  3.52189  5.62446  4.24641     33 e - - -
          2.68627  4.42234  2.77529  2.73133  3.46363  2.40438  3.72504  3.29363  2.67750  2.69364  4.24699  2.90356  2.73720  3.18156  2.89810  2.37896  2.77529  2.98528  4.58486  3.61512
          0.12926  2.17022  4.94696  1.27655  0.32711  0.48576  0.95510
     25   2.64890  4.73599  2.01945  2.55908  4.10945  2.70600  3.82071  3.41660  2.70232  3.13462  3.98610  3.05283  3.88899  3.00692  3.15914  2.72027  2.74135  2.02056  5.43103  4.11031     39 d - - -
          2.68618  4.42225  2.77519  2.73123  3.46354  2.40513  3.72494  3.29354  2.67741  2.69355  4.24690  2.90347  2.73739  3.18146  2.89801  2.37887  2.77519  2.98518  4.58477  3.61503
          0.02198  4.22462  4.94696  0.61958  0.77255  0.48576  0.95510
     26   2.26225  5.25333  1.87385  1.90054  4.59145  3.07222  3.72760  4.07288  2.58207  3.58260  4.36817  2.84703  3.86666  2.85901  3.10771  2.27194  3.04689  3.65439  5.74709  4.31670     40 d - - -
          2.68618  4.42225  2.77519  2.73123  3.46354  2.40513  3.72494  3.29354  2.67741  2.69355  4.24690  2.90347  2.73739  3.18146  2.89801  2.37887  2.77519  2.98518  4.58477  3.61503
          0.05338  4.22462  3.28733  0.61958  0.77255  0.48576  0.95510
     27   2.52399  4.57760  3.01204  2.75503  4.40551  3.19082  4.03020  3.87175  2.91432  3.49322  4.31785  2.66621  1.48810  3.23507  3.31435  2.01680  2.93041  3.39527  5.68982  4.38436     41 p - - -
          2.68623  4.42230  2.77491  2.73128  3.46359  2.40517  3.72499  3.29308  2.67746  2.69346  4.24694  2.90351  2.73744  3.18151  2.89805  2.37892  2.77524  2.98523  4.58482  3.61508
          0.34137  1.26627  4.91625  0.18716  1.76793  0.52429  0.89642
     28   2.81149  5.31654  2.11279  2.21839  4.62984  3.35884  3.71320  4.11921  2.55667  3.61334  4.39889  2.27098  3.86472  1.82185  3.07582  2.48387  3.06420  3.69761  5.76553  4.32733     43 q - - -
          2.68618  4.42225  2.77519  2.73123  3.46354  2.40513  3.72494  3.29354  2.67741  2.69355  4.24690  2.90347  2.73739  3.18146  2.89801  2.37887  2.77519  2.98518  4.58477  3.61503
          0.02267  4.19390  4.91625  0.61958  0.77255  0.46240  0.99363
     29   2.87472  4.88628  3.08546  2.80332  4.01487  3.47768  2.44411  3.83221  2.78168  3.40392  4.30588  3.25331  1.22603  3.22577  3.12369  2.94454  3.19377  3.48766  5.36450  3.96694     44 p - - -
          2.68618  4.42225  2.77519  2.73123  3.46354  2.40513  3.72494  3.29354  2.67741  2.69355  4.24690  2.90347  2.73739  3.18146  2.89801  2.37887  2.77519  2.98518  4.58477  3.61503
          0.02198  4.22462  4.94696  0.61958  0.77255  0.48576  0.95510
     30   2.97435  5.54347  1.47440  2.22136  4.83793  3.34436  3.81939  4.36425  2.76564  3.84553  4.66457  1.81745  3.92729  2.41378  3.33038  2.87293  3.24881  3.92829  5.99097  4.50092     45 d - - -
          2.68618  4.42225  2.77519  2.73123  3.46354  2.40513  3.72494  3.29354  2.67741  2.69355  4.24690  2.90347  2.73739  3.18146  2.89801  2.37887  2.77519  2.98518  4.58477  3.61503
          0.33769  4.22462  1.30212  0.61958  0.77255  0.48576  0.95510
     31   2.57310  4.70464  2.80429  2.46253  4.16596  3.25228  3.71130  3.60793  2.48130  3.20403  4.04304  2.94251  2.35457  2.25900  2.87561  2.34179  2.87690  3.23934  5.41425  4.09014     46 q - - -
          2.68618  4.42225  2.77519  2.73123  3.46354  2.40513  3.72494  3.29354  2.67741  2.69355  4.24690  2.90347  2.73739  3.18146  2.89801  2.37887  2.77519  2.98518  4.58477  3.61503
          0.03001  3.91694  4.63928  0.61958  0.77255  0.49961  0.93335
     32   2.59747  4.45463  3.26234  2.33871  3.64491  3.09245  3.77929  2.93957  2.70038  2.16440  3.57374  3.18218  3.90827  3.03600  3.09167  2.75665  2.53357  2.35342  5.05315  3.79257     47 l - - -
          2.68618  4.42225  2.77519  2.73123  3.46354  2.40513  3.72494  3.29354  2.67741  2.69355  4.24690  2.90347  2.73739  3.18146  2.89801  2.37887  2.77519  2.98518  4.58477  3.61503
          0.02474  4.10734  4.82968  0.61958  0.77255  0.62004  0.77203
     33   2.94264  5.21817  2.65725  2.17238  4.51763  3.43244  3.76053  3.98630  2.42269  3.50284  4.37931  2.95843  3.95213  1.31319  2.77432  2.90780  3.19300  3.64007  5.64477  4.30358     48 q - - -
          2.68618  4.42225  2.77519  2.73123  3.46354  2.40513  3.72494  3.29354  2.67741  2.69355  4.24690  2.90347  2.73739  3.18146  2.89801  2.37887  2.77519  2.98518  4.58477  3.61503
          0.02474  4.10734  4.82968  0.61958  0.77255  0.62004  0.77203
     34   1.81474  4.33240  3.39273  3.14253  4.31334  3.09509  4.25750  3.63679  3.20223  3.37397  4.27458  3.36714  1.28732  3.52992  3.51252  2.57290  2.86997  3.18473  5.66712  4.44749     49 p - - -
          2.68618  4.42225  2.77519  2.73123  3.46354  2.40513  3.72494  3.29354  2.67741  2.69355  4.24690  2.90347  2.73739  3.18146  2.89801  2.37887  2.77519  2.98518  4.58477  3.61503
          0.02474  4.10734  4.82968  0.61958  0.77255  0.62004  0.77203
     35   2.67287  4.90412  1.56686  2.39016  4.34601  3.28825  3.78578  3.74747  2.67540  3.38452  4.21837  2.91254  3.83840  2.95136  3.16678  2.17858  2.97759  2.87327  5.60851  4.22642     50 d - - -
          2.68622  4.42229  2.77493  2.73127  3.46357  2.40516  3.72498  3.29358  2.67744  2.69358  4.24693  2.90350  2.73743  3.18150  2.89804  2.37870  2.77523  2.98522  4.58481  3.61507
          0.14658  2.05294  4.82968  0.66067  0.72672  0.62004  0.77203
     36   2.71009  4.31130  4.15920  3.73842  3.74593  3.67790  4.55747  2.16932  3.62514  2.49212  3.63380  3.90965  4.24887  3.94856  3.86478  3.09337  2.28980  1.10592  5.43758  4.21699     53 v - - -
          2.68618  4.42225  2.77519  2.73123  3.46354  2.40513  3.72494  3.29354  2.67741  2.69355  4.24690  2.90347  2.73739  3.18146  2.89801  2.37887  2.77519  2.98518  4.58477  3.61503
          0.02474  4.10734  4.82968  0.61958  0.77255  0.62004  0.77203
     37   3.03451  4.68884  3.72078  3.24711  2.32193  3.87987  3.63304  3.19943  3.13290  2.71588  3.77248  3.54368  4.25406  2.46174  3.42657  3.17592  3.26515  3.02101  4.12826  1.36569     54 y - - -
          2.68618  4.42225  2.77519  2.73123  3.46354  2.40513  3.72494  3.29354  2.67741  2.69355  4.24690  2.90347  2.73739  3.18146  2.89801  2.37887  2.77519  2.98518  4.58477  3.61503
          0.02474  4.10734  4.82968  0.61958  0.77255  0.62004  0.77203
     38   3.42912  4.82539  4.56583  4.21308  3.24200  4.27781  4.79580  2.46511  3.97872  0.63184  3.20280  4.46585  4.67679  4.29011  4.11374  3.88590  3.71489  2.56224  5.19980  3.97522     55 L - - -
          2.68618  4.42225  2.77519  2.73123  3.46354  2.40513  3.72494  3.29354  2.67741  2.69355  4.24690  2.90347  2.73739  3.18146  2.89801  2.37887  2.77519  2.98518  4.58477  3.61503
          0.02474  4.10734  4.82968  0.61958  0.77255  0.41012  1.08937
     39   2.02257  4.26436  3.77394  3.22404  3.44535  3.63962  4.03442  2.17216  3.14534  1.97663  3.41085  3.54539  4.06429  3.43492  3.43908  2.31418  2.90064  2.39117  4.95645  3.74082     56 l - - -
          2.68618  4.42225  2.77519  2.73123  3.46354  2.40513  3.72494  3.29354  2.67741  2.69355  4.24690  2.90347  2.73739  3.18146  2.89801  2.37887  2.77519  2.98518  4.58477  3.61503
          0.02198  4.22462  4.94696  0.61958  0.77255  0.48576  0.95510
     40   2.85299  4.56674  3.41277  2.32846  3.82494  3.70977  4.18004  2.53065  3.10523  2.68943  3.74757  3.50404  4.19267  3.47109  3.44109  3.10466  3.13571  1.18313  5.37052  4.10729     57 v - - -
          2.68618  4.42225  2.77519  2.73123  3.46354  2.40513  3.72494  3.29354  2.67741  2.69355  4.24690  2.90347  2.73739  3.18146  2.89801  2.37887  2.77519  2.98518  4.58477  3.61503
          0.02198  4.22462  4.94696  0.61958  0.77255  0.48576  0.95510
     41   2.02514  4.57666  3.15537  2.71590  4.30101  2.48676  3.91573  3.73242  2.76787  3.34469  4.14873  2.26255  3.82246  3.09068  3.20244  2.20520  2.14405  3.29137  5.57101  4.26788     58 a - - -
          2.68618  4.42225  2.77519  2.73123  3.46354  2.40513  3.72494  3.29354  2.67741  2.69355  4.24690  2.90347  2.73739  3.18146  2.89801  2.37887  2.77519  2.98518  4.58477  3.61503
          0.02198  4.22462  4.94696  0.61958  0.77255  0.48576  0.95510
     42   1.72267  4.23094  3.98998  3.43450  2.64434  3.73897  4.13379  2.05852  3.34582  2.32540  3.33779  3.70331  4.14762  3.60315  3.59392  3.04253  2.65306  2.26253  4.92262  3.71083     59 a - - -
          2.68618  4.42225  2.77519  2.73123  3.46354  2.40513  3.72494  3.29354  2.67741  2.69355  4.24690  2.90347  2.73739  3.18146  2.89801  2.37887  2.77519  2.98518  4.58477  3.61503
          0.02198  4.22462  4.94696  0.61958  0.77255  0.48576  0.95510
     43   2.96592  5.00328  3.45097  2.92500  4.51325  3.60148  3.87155  3.94803  2.31096  3.46805  4.34847  3.33039  2.51474  3.03802  1.08505  3.02063  3.23111  3.60120  5.55772  4.35490     60 r - - -
          2.68618  4.42225  2.77519  2.73123  3.46354  2.40513  3.72494  3.29354  2.67741  2.69355  4.24690  2.90347  2.73739  3.18146  2.89801  2.37887  2.77519  2.98518  4.58477  3.61503
          0.02198  4.22462  4.94696  0.61958  0.77255  0.48576  0.95510
     44   1.47001  4.32107  3.68204  3.17647  3.71323  3.43386  4.09420  2.86609  3.10237  2.68822  2.67219  3.47369  3.97851  3.41946  3.42230  2.78138  2.26646  2.62350  5.19516  3.97474     61 a - - -
          2.68618  4.42225  2.77519  2.73123  3.46354  2.40513  3.72494  3.29354  2.67741  2.69355  4.24690  2.90347  2.73739  3.18146  2.89801  2.37887  2.77519  2.98518  4.58477  3.61503
          0.02198  4.22462  4.94696  0.61958  0.77255  0.48576  0.95510
     45   1.22836  4.44878  3.55433  3.14474  3.44408  3.47626  4.01533  3.09897  3.09551  2.82310  3.79380  3.45870  4.02828  3.43151  3.40820  2.85646  2.99664  2.84672  4.96897  2.48223     62 a - - -
          2.68622  4.42229  2.77523  2.73098  3.46357  2.40516  3.72498  3.29358  2.67744  2.69358  4.24693  2.90350  2.73714  3.18150  2.89804  2.37890  2.77523  2.98522  4.58481  3.61507
          0.12926  2.17022  4.94696  0.66067  0.72672  0.48576  0.95510
     46   2.27100  4.54481  3.47386  2.98615  2.42675  3.63615  1.81039  3.09592  2.92666  2.73582  3.68960  3.37269  4.06363  3.25915  3.27219  2.93024  3.02086  2.87025  4.67491  3.17468     65 h - - -
          2.68618  4.42225  2.77519  2.73123  3.46354  2.40513  3.72494  3.29354  2.67741  2.69355  4.24690  2.90347  2.73739  3.18146  2.89801  2.37887  2.77519  2.98518  4.58477  3.61503
          0.02198  4.22462  4.94696  0.61958  0.77255  0.48576  0.95510
     47   2.82616  4.41741  3.99202  3.45961  3.50322  3.84872  4.28611  2.17077  3.33345  1.91594  3.41310  3.77877  4.26866  3.65759  3.61506  3.17074  1.51394  2.23233  5.17001  3.95362     66 t - - -
          2.68618  4.42225  2.77519  2.73123  3.46354  2.40513  3.72494  3.29354  2.67741  2.69355  4.24690  2.90347  2.73739  3.18146  2.89801  2.37887  2.77519  2.98518  4.58477  3.61503
          0.02198  4.22462  4.94696  0.61958  0.77255  0.48576  0.95510
     48   2.72261  5.00147  2.97296  2.47434  4.31078  3.46603  3.18635  3.75188  2.34962  3.29951  4.10329  1.90487  3.88296  2.80523  2.33802  2.72571  2.42865  3.39344  5.47244  4.13390     67 n - - -
          2.68618  4.42225  2.77519  2.73123  3.46354  2.40513  3.72494  3.29354  2.67741  2.69355  4.24690  2.90347  2.73739  3.18146  2.89801  2.37887  2.77519  2.98518  4.58477  3.61503
          0.02198  4.22462  4.94696  0.61958  0.77255  0.48576  0.95510
     49   1.80523  4.27807  3.56181  3.30717  4.56039  1.26949  4.40804  3.99780  3.41891  3.67045  4.47314  3.43420  3.80238  3.67560  3.73459  1.85872  2.82624  3.37625  5.88513  4.68348     68 g - - -
          2.68618  4.42225  2.77519  2.73123  3.46354  2.40513  3.72494  3.29354  2.67741  2.69355  4.24690  2.90347  2.73739  3.18146  2.89801  2.37887  2.77519  2.98518  4.58477  3.61503
          0.02198  4.22462  4.94696  0.61958  0.77255  0.48576  0.95510
     50   2.75306  4.95804  2.79739  1.51537  4.23714  2.65116  3.76489  3.63297  2.58202  2.51207  4.10120  2.98512  3.90655  2.92941  3.02981  2.77133  3.01031  3.30847  5.50139  4.15157     69 e - - -
          2.68618  4.42225  2.77519  2.73123  3.46354  2.40513  3.72494  3.29354  2.67741  2.69355  4.24690  2.90347  2.73739  3.18146  2.89801  2.37887  2.77519  2.98518  4.58477  3.61503
          0.02198  4.22462  4.94696  0.61958  0.77255  0.48576  0.95510
     51   2.86229  5.28947  2.59968  1.41601  4.63319  2.59374  3.74402  4.09607  2.05927  3.60019  4.40447  2.89400  3.91204  2.88032  2.95888  2.80942  3.11326  3.69421  5.74716  4.35136     70 e - - -
          2.68618  4.42225  2.77519  2.73123  3.46354  2.40513  3.72494  3.29354  2.67741  2.69355  4.24690  2.90347  2.73739  3.18146  2.89801  2.37887  2.77519  2.98518  4.58477  3.61503
          0.02198  4.22462  4.94696  0.61958  0.77255  0.48576  0.95510
     52   2.36612  4.31228  3.56588  3.28471  4.43832  3.08344  4.35562  3.82011  3.31268  3.54344  4.38717  3.43947  3.83377  3.62622  3.61637  0.97578  2.10444  3.28729  5.78674  4.56170     71 s - - -
          2.68618  4.42225  2.77519  2.73123  3.46354  2.40513  3.72494  3.29354  2.67741  2.69355  4.24690  2.90347  2.73739  3.18146  2.89801  2.37887  2.77519  2.98518  4.58477  3.61503
          0.02198  4.22462  4.94696  0.61958  0.77255  0.48576  0.95510
     53   3.25822  4.55862  5.01942  4.55484  3.65315  4.61015  5.25035  0.85598  4.42239  2.11045  3.45555  4.74754  4.92645  4.68619  4.59757  4.02901  3.53352  1.57853  5.68699  4.48048     72 i - - -
          2.68618  4.42225  2.77519  2.73123  3.46354  2.40513  3.72494  3.29354  2.67741  2.69355  4.24690  2.90347  2.73739  3.18146  2.89801  2.37887  2.77519  2.98518  4.58477  3.61503
          0.02198  4.22462  4.94696  0.61958  0.77255  0.48576  0.95510
     54   3.06407  5.04592  2.97345  2.90225  4.47065  3.46050  4.27234  4.27485  3.21602  3.88398  4.84860  0.65914  4.13580  3.55830  3.57213  3.12547  3.46508  3.85958  5.73505  4.40344     73 N - - -
          2.68618  4.42225  2.77519  2.73123  3.46354  2.40513  3.72494  3.29354  2.67741  2.69355  4.24690  2.90347  2.73739  3.18146  2.89801  2.37887  2.77519  2.98518  4.58477  3.61503
          0.02198  4.22462  4.94696  0.61958  0.77255  0.48576  0.95510
     55   2.67245  4.65893  3.15252  2.24784  3.86115  3.51780  3.74694  3.21781  2.38181  2.88482  2.15073  3.11905  3.92016  2.95266  2.95065  2.77110  2.46081  2.95139  5.20241  3.92162     74 m - - -
          2.68618  4.42225  2.77519  2.73123  3.46354  2.40513  3.72494  3.29354  2.67741  2.69355  4.24690  2.90347  2.73739  3.18146  2.89801  2.37887  2.77519  2.98518  4.58477  3.61503
          0.02198  4.22462  4.94696  0.61958  0.77255  0.48576  0.95510
     56   3.41273  5.54927  0.52084  2.62878  4.98405  3.51840  4.29857  4.66212  3.45753  4.21158  5.21173  3.19778  4.19665  3.54802  4.01104  3.34475  3.76344  4.26787  6.07821  4.81707     75 D - - -
          2.68618  4.42225  2.77519  2.73123  3.46354  2.40513  3.72494  3.29354  2.67741  2.69355  4.24690  2.90347  2.73739  3.18146  2.89801  2.37887  2.77519  2.98518  4.58477  3.61503
          0.02198  4.22462  4.94696  0.61958  0.77255  0.48576  0.95510
     57   2.18308  4.69908  2.80563  2.54952  3.94967  3.45118  3.71745  3.33871  2.55871  2.98495  2.79859  2.57264  3.86692  2.89828  3.00446  2.68895  2.32319  3.03879  5.26619  3.95724     76 a - - -
          2.68618  4.42225  2.77519  2.73123  3.46354  2.40513  3.72494  3.29354  2.67741  2.69355  4.24690  2.90347  2.73739  3.18146  2.89801  2.37887  2.77519  2.98518  4.58477  3.61503
          0.02198  4.22462  4.94696  0.61958  0.77255  0.48576  0.95510
     58   3.03627  5.42839  2.51920  1.01145  4.76216  3.43393  3.84570  4.21795  2.31450  3.73686  4.59592  2.93106  3.99431  3.00446  3.03116  2.96519  3.29907  3.83753  5.86781  4.48245     77 e - - -
          2.68618  4.42225  2.77519  2.73123  3.46354  2.40513  3.72494  3.29354  2.67741  2.69355  4.24690  2.90347  2.73739  3.18146  2.89801  2.37887  2.77519  2.98518  4.58477  3.61503
          0.12926  4.22462  2.23842  0.61958  0.77255  0.48576  0.95510
     59   2.90116  5.11538  1.33976  2.41201  3.75880  3.41622  3.77147  3.79882  2.78894  3.36513  4.27716  2.95162  3.95253  3.03737  3.28155  2.88054  3.17074  3.48391  5.20773  2.46776     78 d - - -
          2.68618  4.42225  2.77519  2.73123  3.46354  2.40513  3.72494  3.29354  2.67741  2.69355  4.24690  2.90347  2.73739  3.18146  2.89801  2.37887  2.77519  2.98518  4.58477  3.61503
          0.02443  4.11979  4.84213  0.61958  0.77255  0.60731  0.78705
     60   3.59088  4.92206  4.57946  4.34725  0.67978  4.20930  4.01221  3.09161  4.24993  2.40731  3.78886  4.30719  4.66706  4.35101  4.30811  3.84353  3.89454  3.09944  4.19973  2.54059     79 F - - -
          2.68618  4.42225  2.77519  2.73123  3.46354  2.40513  3.72494  3.29354  2.67741  2.69355  4.24690  2.90347  2.73739  3.18146  2.89801  2.37887  2.77519  2.98518  4.58477  3.61503
          0.02443  4.11979  4.84213  0.61958  0.77255  0.60731  0.78705
     61   3.18894  5.32895  2.62247  0.71843  4.70988  3.45099  4.06907  4.21458  2.98284  3.79492  4.76591  3.10394  4.06969  3.28452  3.41182  3.15050  3.49761  3.87569  5.83429  4.56637     80 e - - -
          2.68618  4.42225  2.77519  2.73123  3.46354  2.40513  3.72494  3.29354  2.67741  2.69355  4.24690  2.90347  2.73739  3.18146  2.89801  2.37887  2.77519  2.98518  4.58477  3.61503
          0.02443  4.11979  4.84213  0.61958  0.77255  0.41663  1.07664
     62   3.41273  5.54927  0.52084  2.62878  4.98405  3.51840  4.29857  4.66212  3.45753  4.21158  5.21173  3.19778  4.19665  3.54802  4.01104  3.34475  3.76344  4.26787  6.07821  4.81707     81 D - - -
          2.68618  4.42225  2.77519  2.73123  3.46354  2.40513  3.72494  3.29354  2.67741  2.69355  4.24690  2.90347  2.73739  3.18146  2.89801  2.37887  2.77519  2.98518  4.58477  3.61503
          0.02198  4.22462  4.94696  0.61958  0.77255  0.48576  0.95510
     63   2.94712  4.96935  3.42288  2.82091  3.64800  3.69801  3.09292  3.63387  2.28075  3.17287  4.06522  3.25107  4.07104  2.94030  1.38237  2.99116  3.14909  3.35449  5.01372  2.65606     82 r - - -
          2.68618  4.42225  2.77519  2.73123  3.46354  2.40513  3.72494  3.29354  2.67741  2.69355  4.24690  2.90347  2.73739  3.18146  2.89801  2.37887  2.77519  2.98518  4.58477  3.61503
          0.02198  4.22462  4.94696  0.61958  0.77255  0.48576  0.95510
     64   3.09844  4.56054  4.60341  4.29137  3.83644  4.07802  5.04188  2.10353  4.16570  2.47015  3.76039  4.42152  4.62919  4.50641  4.34281  3.61505  3.45772  0.67196  5.67570  4.42390     83 V - - -
          2.68618  4.42225  2.77519  2.73123  3.46354  2.40513  3.72494  3.29354  2.67741  2.69355  4.24690  2.90347  2.73739  3.18146  2.89801  2.37887  2.77519  2.98518  4.58477  3.61503
          0.02198  4.22462  4.94696  0.61958  0.77255  0.48576  0.95510
     65   2.65593  4.67533  3.13581  2.62681  3.78631  3.48631  2.11851  3.31424  2.58598  2.95550  3.81108  3.10602  3.90680  2.95572  2.99595  2.34185  2.40535  3.02704  5.15405  3.27611     84 h - - -
          2.68618  4.42225  2.77519  2.73123  3.46354  2.40513  3.72494  3.29354  2.67741  2.69355  4.24690  2.90347  2.73739  3.18146  2.89801  2.37887  2.77519  2.98518  4.58477  3.61503
          0.02198  4.22462  4.94696  0.61958  0.77255  0.48576  0.95510
     66   2.79810  5.05784  2.62454  1.66014  4.54719  3.33941  3.86657  4.00676  2.72950  3.58306  4.41676  2.95795  3.91623  3.03335  3.19493  1.46421  3.11068  3.59874  5.76296  4.37868     85 s - - -
          2.68618  4.42225  2.77519  2.73123  3.46354  2.40513  3.72494  3.29354  2.67741  2.69355  4.24690  2.90347  2.73739  3.18146  2.89801  2.37887  2.77519  2.98518  4.58477  3.61503
          0.02198  4.22462  4.94696  0.61958  0.77255  0.48576  0.95510
     67   3.35840  4.69948  4.94149  4.41721  3.18626  4.59028  4.97094  2.16927  4.26204  0.83735  3.06608  4.65068  4.83163  4.41395  4.39339  3.96611  3.60343  1.82017  5.30199  4.16570     86 l - - -
          2.68618  4.42225  2.77519  2.73123  3.46354  2.40513  3.72494  3.29354  2.67741  2.69355  4.24690  2.90347  2.73739  3.18146  2.89801  2.37887  2.77519  2.98518  4.58477  3.61503
          0.02198  4.22462  4.94696  0.61958  0.77255  0.48576  0.95510
     68   1.75632  4.63910  3.25020  2.75314  4.23714  3.33973  3.86262  3.63930  2.58608  3.25836  4.08632  3.16926  3.87673  3.03960  1.94931  2.10329  2.90683  3.25347  5.48322  4.20398     87 a - - -
          2.68618  4.42225  2.77519  2.73123  3.46354  2.40513  3.72494  3.29354  2.67741  2.69355  4.24690  2.90347  2.73739  3.18146  2.89801  2.37887  2.77519  2.98518  4.58477  3.61503
          0.02198  4.22462  4.94696  0.61958  0.77255  0.48576  0.95510
     69   3.44398  4.78783  4.94753  4.39822  3.13782  4.64318  4.93301  2.32116  4.19566  1.07267  1.45858  4.66122  4.83366  4.34403  4.31239  4.00934  3.66864  2.48024  5.23400  4.15203     88 l - - -
          2.68618  4.42225  2.77519  2.73123  3.46354  2.40513  3.72494  3.29354  2.67741  2.69355  4.24690  2.90347  2.73739  3.18146  2.89801  2.37887  2.77519  2.98518  4.58477  3.61503
          0.02198  4.22462  4.94696  0.61958  0.77255  0.48576  0.95510
     70   3.49184  4.78398  5.11587  4.58701  3.21084  4.77781  5.11237  1.78475  4.40694  0.77738  3.00898  4.83338  4.94563  4.52645  4.50676  4.16710  3.72186  2.24743  5.34568  4.25325     89 l - - -
          2.68618  4.42225  2.77519  2.73123  3.46354  2.40513  3.72494  3.29354  2.67741  2.69355  4.24690  2.90347  2.73739  3.18146  2.89801  2.37887  2.77519  2.98518  4.58477  3.61503
          0.02198  4.22462  4.94696  0.61958  0.77255  0.48576  0.95510
     71   3.10101  4.51283  4.79374  4.30828  3.58967  4.41263  4.98773  1.91622  4.15865  1.77421  3.42994  4.51414  4.76548  4.43816  4.34728  3.80497  3.43132  0.92968  5.52308  4.31005     90 v - - -
          2.68618  4.42225  2.77519  2.73123  3.46354  2.40513  3.72494  3.29354  2.67741  2.69355  4.24690  2.90347  2.73739  3.18146  2.89801  2.37887  2.77519  2.98518  4.58477  3.61503
          0.02198  4.22462  4.94696  0.61958  0.77255  0.48576  0.95510
     72   2.98267  2.66185  4.55655  4.10307  1.11142  3.92704  4.14761  2.70008  3.94627  2.32740  3.51187  4.09951  4.40170  4.10222  4.05055  3.33812  3.29126  2.58381  4.49691  2.95908     91 f - - -
          2.68618  4.42225  2.77519  2.73123  3.46354  2.40513  3.72494  3.29354  2.67741  2.69355  4.24690  2.90347  2.73739  3.18146  2.89801  2.37887  2.77519  2.98518  4.58477  3.61503
          0.02198  4.22462  4.94696  0.61958  0.77255  0.48576  0.95510
     73   2.95073  5.49926  1.35540  2.23871  4.80650  3.35503  3.80169  4.31661  2.17739  3.80078  4.61386  2.19096  3.92227  2.94794  3.24908  2.85745  3.21953  3.88562  5.94595  4.47424     92 d - - -
          2.68618  4.42225  2.77519  2.73123  3.46354  2.40513  3.72494  3.29354  2.67741  2.69355  4.24690  2.90347  2.73739  3.18146  2.89801  2.37887  2.77519  2.98518  4.58477  3.61503
          0.02198  4.22462  4.94696  0.61958  0.77255  0.48576  0.95510
     74   2.40594  4.34775  3.51106  3.32785  4.46985  3.08896  4.42969  3.92355  3.40551  3.64707  4.52075  3.47027  3.86307  3.72579  3.68316  0.77297  2.78506  3.36899  5.83603  4.57935     93 s - - -
          2.68618  4.42225  2.77519  2.73123  3.46354  2.40513  3.72494  3.29354  2.67741  2.69355  4.24690  2.90347  2.73739  3.18146  2.89801  2.37887  2.77519  2.98518  4.58477  3.61503
          0.02198  4.22462  4.94696  0.61958  0.77255  0.48576  0.95510
     75   1.65745  4.55133  3.10398  2.77037  4.42051  2.12196  4.01764  3.86218  2.90667  3.47690  4.28169  2.14138  3.82909  3.20617  3.33297  2.30450  2.88419  3.37389  5.69264  4.39529     94 a - - -
          2.68618  4.42225  2.77519  2.73123  3.46354  2.40513  3.72494  3.29354  2.67741  2.69355  4.24690  2.90347  2.73739  3.18146  2.89801  2.37887  2.77519  2.98518  4.58477  3.61503
          0.02198  4.22462  4.94696  0.61958  0.77255  0.48576  0.95510
     76   2.64699  4.48784  3.79100  3.57864  4.33009  3.31088  4.56257  3.50340  3.52893  3.35361  4.39240  3.71659  4.04764  3.90841  3.75970  2.85368  0.69024  3.15727  5.73404  4.55125     95 T - - -
          2.68618  4.42225  2.77519  2.73123  3.46354  2.40513  3.72494  3.29354  2.67741  2.69355  4.24690  2.90347  2.73739  3.18146  2.89801  2.37887  2.77519  2.98518  4.58477  3.61503
          0.02198  4.22462  4.94696  0.61958  0.77255  0.48576  0.95510
     77   3.16400  4.88929  3.90850  3.85941  4.96649  0.34675  4.94311  4.66668  4.08768  4.27046  5.25946  4.07456  4.29011  4.38463  4.27093  3.34823  3.67218  4.12659  5.95358  5.08532     96 G - - -
          2.68618  4.42225  2.77519  2.73123  3.46354  2.40513  3.72494  3.29354  2.67741  2.69355  4.24690  2.90347  2.73739  3.18146  2.89801  2.37887  2.77519  2.98518  4.58477  3.61503
          0.02198  4.22462  4.94696  0.61958  0.77255  0.48576  0.95510
     78   1.97270  5.22031  2.24212  1.86927  4.53894  3.37407  3.70493  4.01257  2.53907  3.52815  4.31128  2.42725  3.85880  2.83327  3.05492  2.71862  2.81459  3.60378  5.69561  4.27509     97 e - - -
          2.68618  4.42225  2.77519  2.73123  3.46354  2.40513  3.72494  3.29354  2.67741  2.69355  4.24690  2.90347  2.73739  3.18146  2.89801  2.37887  2.77519  2.98518  4.58477  3.61503
          0.02198  4.22462  4.94696  0.61958  0.77255  0.48576  0.95510
     79   2.75384  4.63700  3.41233  2.83612  3.79539  3.63517  3.83850  2.98045  1.61830  2.70229  2.75301  3.28107  4.02219  3.05879  2.90371  2.89745  2.98511  2.33158  5.20309  3.95098     98 k - - -
          2.68618  4.42225  2.77519  2.73123  3.46354  2.40513  3.72494  3.29354  2.67741  2.69355  4.24690  2.90347  2.73739  3.18146  2.89801  2.37887  2.77519  2.98518  4.58477  3.61503
          0.02198  4.22462  4.94696  0.61958  0.77255  0.48576  0.95510
     80   3.24340  4.51222  5.09732  4.61491  3.75313  4.68072  5.32312  1.28852  4.51584  2.23192  3.53470  4.80319  4.96948  4.77404  4.69741  4.08776  3.50978  0.96688  5.76753  4.55727     99 v - - -
          2.68618  4.42225  2.77519  2.73123  3.46354  2.40513  3.72494  3.29354  2.67741  2.69355  4.24690  2.90347  2.73739  3.18146  2.89801  2.37887  2.77519  2.98518  4.58477  3.61503
          0.02198  4.22462  4.94696  0.61958  0.77255  0.48576  0.95510
     81   1.38930  4.36845  3.95883  3.52708  1.91850  3.58194  4.18147  2.79846  3.46744  2.50180  3.59782  3.72079  4.13724  3.72741  3.71526  2.97391  3.04749  2.61761  4.89489  3.48589    100 a - - -
          2.68618  4.42225  2.77519  2.73123  3.46354  2.40513  3.72494  3.29354  2.67741  2.69355  4.24690  2.90347  2.73739  3.18146  2.89801  2.37887  2.77519  2.98518  4.58477  3.61503
          0.02198  4.22462  4.94696  0.61958  0.77255  0.48576  0.95510
     82   2.93695  5.44186  2.43587  1.42307  4.74849  3.37708  3.78484  4.24493  2.63533  3.73451  4.54912  1.86850  3.92578  2.58209  3.13194  2.85487  3.19794  3.82905  5.87824  4.43465    101 e - - -
          2.68618  4.42225  2.77519  2.73123  3.46354  2.40513  3.72494  3.29354  2.67741  2.69355  4.24690  2.90347  2.73739  3.18146  2.89801  2.37887  2.77519  2.98518  4.58477  3.61503
          0.02198  4.22462  4.94696  0.61958  0.77255  0.48576  0.95510
     83   2.71180  4.88565  2.96335  2.50684  3.88492  3.47272  2.08164  3.56987  2.51243  3.15702  3.99336  2.45913  3.89864  2.88492  2.94613  2.32847  2.95192  3.24890  5.22865  3.26265    102 h - - -
          2.68618  4.42225  2.77519  2.73123  3.46354  2.40513  3.72494  3.29354  2.67741  2.69355  4.24690  2.90347  2.73739  3.18146  2.89801  2.37887  2.77519  2.98518  4.58477  3.61503
          0.02198  4.22462  4.94696  0.61958  0.77255  0.48576  0.95510
     84   2.72679  4.56957  3.38786  2.83605  2.07744  3.61699  3.22590  3.10124  1.96463  2.75253  3.66254  3.26719  4.00224  3.08502  3.02216  2.87206  2.95585  2.69951  4.87429  3.47399    103 k - - -
          2.68618  4.42225  2.77519  2.73123  3.46354  2.40513  3.72494  3.29354  2.67741  2.69355  4.24690  2.90347  2.73739  3.18146  2.89801  2.37887  2.77519  2.98518  4.58477  3.61503
          0.14202  4.22462  2.13905  0.61958  0.77255  0.48576  0.95510
     85   2.49151  4.34255  3.44512  2.96633  3.76935  3.33149  3.96381  3.04182  2.90036  2.24662  3.72189  3.30769  3.88249  3.24642  3.24440  1.99619  1.88831  2.76129  5.19771  3.94761    104 t - - -
          2.68618  4.42225  2.77519  2.73123  3.46354  2.40513  3.72494  3.29354  2.67741  2.69355  4.24690  2.90347  2.73739  3.18146  2.89801  2.37887  2.77519  2.98518  4.58477  3.61503
          0.02474  4.10734  4.82968  0.61958  0.77255  0.41012  1.08937
     86   2.62329  4.72703  2.51602  2.54467  4.02831  3.42094  3.74516  3.41170  2.58768  2.49753  3.89853  3.04156  3.86788  2.92204  3.03696  2.16101  2.11351  3.09758  5.33600  4.01829    105 t - - -
          2.68603  4.42238  2.77533  2.73136  3.46307  2.40484  3.72508  3.29316  2.67754  2.69368  4.24703  2.90360  2.73723  3.18159  2.89814  2.37879  2.77533  2.98531  4.58490  3.61516
          0.12926  2.17022  4.94696  1.54395  0.24021  0.48576  0.95510
     87   2.50547  4.56330  3.10217  2.78450  4.40237  3.20303  4.02390  3.84068  2.89460  3.46919  4.28523  2.31090  3.84541  3.21900  3.30071  1.30251  2.41813  3.36695  5.68037  4.38240    113 s - - -
          2.68618  4.42225  2.77519  2.73123  3.46354  2.40513  3.72494  3.29354  2.67741  2.69355  4.24690  2.90347  2.73739  3.18146  2.89801  2.37887  2.77519  2.98518  4.58477  3.61503
          0.02198  4.22462  4.94696  0.61958  0.77255  0.48576  0.95510
     88   2.74254  4.22921  4.09634  3.53512  2.54115  3.84478  4.14246  1.59361  3.43162  2.26534  3.29441  2.83394  4.21229  3.67605  3.65129  3.13958  2.98167  2.05367  4.83746  3.58605    114 i - - -
          2.68618  4.42225  2.77519  2.73123  3.46354  2.40513  3.72494  3.29354  2.67741  2.69355  4.24690  2.90347  2.73739  3.18146  2.89801  2.37887  2.77519  2.98518  4.58477  3.61503
          0.02198  4.22462  4.94696  0.61958  0.77255  0.48576  0.95510
     89   2.69734  4.92170  2.91497  2.34835  4.34353  1.89019  3.74437  3.77314  2.47723  3.33957  4.15020  3.00578  3.88148  2.89199  2.33128  2.27099  2.96795  3.39809  5.53414  4.20100    115 g - - -
          2.68618  4.42225  2.77519  2.73123  3.46354  2.40513  3.72494  3.29354  2.67741  2.69355  4.24690  2.90347  2.73739  3.18146  2.89801  2.37887  2.77519  2.98518  4.58477  3.61503
          0.02198  4.22462  4.94696  0.61958  0.77255  0.48576  0.95510
     90   2.21481  4.54330  3.09189  2.81653  4.45677  3.17574  4.07665  3.90404  2.97176  3.53516  4.35065  2.28451  3.84463  3.27934  3.37534  1.22537  2.91472  3.40304  5.73864  4.44240    116 s - - -
          2.68618  4.42225  2.77519  2.73123  3.46354  2.40513  3.72494  3.29354  2.67741  2.69355  4.24690  2.90347  2.73739  3.18146  2.89801  2.37887  2.77519  2.98518  4.58477  3.61503
          0.02198  4.22462  4.94696  0.61958  0.77255  0.48576  0.95510
     91   3.16400  4.88929  3.90850  3.85941  4.96649  0.34675  4.94311  4.66668  4.08768  4.27046  5.25946  4.07456  4.29011  4.38463  4.27093  3.34823  3.67218  4.12659  5.95358  5.08532    117 G - - -
          2.68618  4.42225  2.77519  2.73123  3.46354  2.40513  3.72494  3.29354  2.67741  2.69355  4.24690  2.90347  2.73739  3.18146  2.89801  2.37887  2.77519  2.98518  4.58477  3.61503
          0.02198  4.22462  4.94696  0.61958  0.77255  0.48576  0.95510
     92   2.61346  4.33509  3.10334  2.76814  2.75832  3.58901  3.84255  2.82439  2.87633  2.54346  3.43871  3.32449  3.97043  3.17812  3.23049  2.83654  2.29574  2.20705  4.90899  2.91296    118 v - - -
          2.68618  4.42225  2.77519  2.73123  3.46354  2.40513  3.72494  3.29354  2.67741  2.69355  4.24690  2.90347  2.73739  3.18146  2.89801  2.37887  2.77519  2.98518  4.58477  3.61503
          0.02198  4.22462  4.94696  0.61958  0.77255  0.48576  0.95510
     93   2.12292  4.81937  2.93118  2.52350  4.31165  3.34764  3.78170  3.74329  2.35918  3.32878  4.13604  2.39343  3.85516  2.93570  3.01944  1.74078  2.92441  3.35233  5.53952  4.20262    119 s - - -
          2.68618  4.42225  2.77519  2.73123  3.46354  2.40513  3.72494  3.29354  2.67741  2.69355  4.24690  2.90347  2.73739  3.18146  2.89801  2.37887  2.77519  2.98518  4.58477  3.61503
          0.02198  4.22462  4.94696  0.61958  0.77255  0.48576  0.95510
     94   2.62894  4.83149  3.02840  2.52567  4.24764  3.39656  3.72271  3.67368  2.46767  3.25369  4.05892  2.49563  3.85432  2.86871  2.37539  2.05698  2.16119  3.30341  5.46152  4.13270    120 s - - -
          2.68618  4.42225  2.77519  2.73123  3.46354  2.40513  3.72494  3.29354  2.67741  2.69355  4.24690  2.90347  2.73739  3.18146  2.89801  2.37887  2.77519  2.98518  4.58477  3.61503
          0.02198  4.22462  4.94696  0.61958  0.77255  0.48576  0.95510
     95   2.73678  4.57421  3.42645  2.88474  3.50812  3.60069  3.79537  3.14380  2.63551  2.80590  3.71342  3.29642  4.01194  3.10505  2.41502  2.88700  2.38666  2.89999  4.94834  1.84481    121 y - - -
          2.68618  4.42225  2.77519  2.73123  3.46354  2.40513  3.72494  3.29354  2.67741  2.69355  4.24690  2.90347  2.73739  3.18146  2.89801  2.37887  2.77519  2.98518  4.58477  3.61503
          0.02198  4.22462  4.94696  0.61958  0.77255  0.48576  0.95510
     96   1.78000  4.26253  3.75360  3.31032  3.94485  3.25309  4.23411  3.09496  3.26851  2.98200  3.88864  3.50299  3.90666  3.55951  3.57365  1.71177  2.84593  1.80133  5.39053  4.17687    122 s - - -
          2.68618  4.42225  2.77519  2.73123  3.46354  2.40513  3.72494  3.29354  2.67741  2.69355  4.24690  2.90347  2.73739  3.18146  2.89801  2.37887  2.77519  2.98518  4.58477  3.61503
          0.02198  4.22462  4.94696  0.61958  0.77255  0.48576  0.95510
     97   2.85284  4.46930  3.73515  2.47982  1.67921  3.82242  3.97486  2.72564  3.17891  1.95247  3.39863  3.59738  4.19764  3.47364  3.47457  3.11839  3.08790  2.60283  4.72477  3.31288    123 f - - -
          2.68618  4.42225  2.77519  2.73123  3.46354  2.40513  3.72494  3.29354  2.67741  2.69355  4.24690  2.90347  2.73739  3.18146  2.89801  2.37887  2.77519  2.98518  4.58477  3.61503
          0.02198  4.22462  4.94696  0.61958  0.77255  0.48576  0.95510
     98   2.47260  4.40695  3.47752  3.15281  4.29090  3.19551  4.23887  3.62026  3.15308  3.34583  4.23197  3.40615  1.89852  3.49843  3.47711  2.64145  1.31076  3.19599  5.64494  4.41622    124 t - - -
          2.68618  4.42225  2.77519  2.73123  3.46354  2.40513  3.72494  3.29354  2.67741  2.69355  4.24690  2.90347  2.73739  3.18146  2.89801  2.37887  2.77519  2.98518  4.58477  3.61503
          0.02198  4.22462  4.94696  0.61958  0.77255  0.48576  0.95510
     99   2.03430  4.24358  3.81169  3.32879  3.76842  3.35471  4.19212  2.87058  3.26828  2.79838  3.71900  3.54137  3.95587  3.55352  3.56115  2.42908  2.03567  1.62458  5.24010  4.03149    125 v - - -
          2.68618  4.42225  2.77519  2.73123  3.46354  2.40513  3.72494  3.29354  2.67741  2.69355  4.24690  2.90347  2.73739  3.18146  2.89801  2.37887  2.77519  2.98518  4.58477  3.61503
          0.02198  4.22462  4.94696  0.61958  0.77255  0.48576  0.95510
    100   3.23458  5.33840  3.66563  2.96167  4.84194  3.81651  3.72056  4.17410  0.96344  3.57857  4.45551  3.34492  4.17684  2.85206  1.77742  3.22036  3.38631  3.85403  5.58359  4.44396    126 k - - -
          2.68618  4.42225  2.77519  2.73123  3.46354  2.40513  3.72494  3.29354  2.67741  2.69355  4.24690  2.90347  2.73739  3.18146  2.89801  2.37887  2.77519  2.98518  4.58477  3.61503
          0.02198  4.22462  4.94696  0.61958  0.77255  0.48576  0.95510
    101   3.32585  4.64534  4.99682  4.42206  2.69493  4.58299  4.86900  2.25126  4.29500  0.90679  2.70162  4.63125  4.77552  4.36000  4.37965  3.92223  3.54520  1.92725  5.16511  4.07423    127 l - - -
          2.68618  4.42225  2.77519  2.73123  3.46354  2.40513  3.72494  3.29354  2.67741  2.69355  4.24690  2.90347  2.73739  3.18146  2.89801  2.37887  2.77519  2.98518  4.58477  3.61503
          0.02198  4.22462  4.94696  0.61958  0.77255  0.48576  0.95510
    102   2.69219  4.88758  3.02200  2.15747  4.14891  3.48032  3.67765  3.53969  2.00068  2.61278  3.96844  3.01222  3.88234  2.82744  2.81299  2.72084  2.15963  3.21973  5.37840  4.05688    128 k - - -
          2.68618  4.42225  2.77519  2.73123  3.46354  2.40513  3.72494  3.29354  2.67741  2.69355  4.24690  2.90347  2.73739  3.18146  2.89801  2.37887  2.77519  2.98518  4.58477  3.61503
          0.02198  4.22462  4.94696  0.61958  0.77255  0.48576  0.95510
    103   2.89124  4.95409  3.09215  2.77310  4.47138  3.48391  3.93950  3.90264  1.95045  3.48304  4.36405  3.22521  1.26273  3.12412  2.86681  2.94556  3.19621  3.54375  5.62269  4.36963    129 p - - -
          2.68618  4.42225  2.77519  2.73123  3.46354  2.40513  3.72494  3.29354  2.67741  2.69355  4.24690  2.90347  2.73739  3.18146  2.89801  2.37887  2.77519  2.98518  4.58477  3.61503
          0.02198  4.22462  4.94696  0.61958  0.77255  0.48576  0.95510
    104   3.16400  4.88929  3.90850  3.85941  4.96649  0.34675  4.94311  4.66668  4.08768  4.27046  5.25946  4.07456  4.29011  4.38463  4.27093  3.34823  3.67218  4.12659  5.95358  5.08532    130 G - - -
          2.68618  4.42225  2.77519  2.73123  3.46354  2.40513  3.72494  3.29354  2.67741  2.69355  4.24690  2.90347  2.73739  3.18146  2.89801  2.37887  2.77519  2.98518  4.58477  3.61503
          0.02198  4.22462  4.94696  0.61958  0.77255  0.48576  0.95510
    105   2.69527  4.86027  3.02634  2.16615  4.08066  3.48943  3.69600  3.45743  2.44655  2.56035  3.92154  3.02744  3.89275  1.89734  2.86311  2.73323  2.92601  2.86091  5.35376  4.03215    131 q - - -
          2.68618  4.42225  2.77519  2.73123  3.46354  2.40513  3.72494  3.29354  2.67741  2.69355  4.24690  2.90347  2.73739  3.18146  2.89801  2.37887  2.77519  2.98518  4.58477  3.61503
          0.02198  4.22462  4.94696  0.61958  0.77255  0.48576  0.95510
    106   2.90820  4.96051  3.36457  2.77114  3.65514  3.66907  2.66367  3.62654  2.30303  3.16927  4.05212  3.21530  4.04386  2.92466  1.53407  2.94772  3.11425  3.34023  5.02283  2.68359    132 r - - -
          2.68618  4.42225  2.77519  2.73123  3.46354  2.40513  3.72494  3.29354  2.67741  2.69355  4.24690  2.90347  2.73739  3.18146  2.89801  2.37887  2.77519  2.98518  4.58477  3.61503
          0.02198  4.22462  4.94696  0.61958  0.77255  0.48576  0.95510
    107   3.10413  5.64446  0.97043  2.22868  4.96320  3.32467  3.94344  4.55326  3.02239  4.05318  4.92906  2.13177  3.98229  3.12545  3.64253  2.98642  3.41977  4.10370  6.16753  4.63920    133 d - - -
          2.68618  4.42225  2.77519  2.73123  3.46354  2.40513  3.72494  3.29354  2.67741  2.69355  4.24690  2.90347  2.73739  3.18146  2.89801  2.37887  2.77519  2.98518  4.58477  3.61503
          0.02198  4.22462  4.94696  0.61958  0.77255  0.48576  0.95510
    108   3.22884  4.62702  4.68118  4.23398  1.14498  4.26746  4.28271  2.46708  4.09959  2.01432  3.34766  4.30019  4.63542  4.23217  4.21686  3.65169  3.50016  1.94429  4.56815  3.02272    134 f - - -
          2.68618  4.42225  2.77519  2.73123  3.46354  2.40513  3.72494  3.29354  2.67741  2.69355  4.24690  2.90347  2.73739  3.18146  2.89801  2.37887  2.77519  2.98518  4.58477  3.61503
          0.02198  4.22462  4.94696  0.61958  0.77255  0.48576  0.95510
    109   3.98220  5.11652  4.94008  4.70619  1.10714  4.65165  3.56515  3.62146  4.52990  2.89249  4.19534  4.28884  4.94163  4.39000  4.48193  4.03751  4.19652  3.55894  3.67352  1.04505    135 y - - -
          2.68618  4.42225  2.77519  2.73123  3.46354  2.40513  3.72494  3.29354  2.67741  2.69355  4.24690  2.90347  2.73739  3.18146  2.89801  2.37887  2.77519  2.98518  4.58477  3.61503
          0.02198  4.22462  4.94696  0.61958  0.77255  0.48576  0.95510
    110   3.22884  4.62702  4.68118  4.23398  1.14498  4.26746  4.28271  2.46708  4.09959  2.01432  3.34766  4.30019  4.63542  4.23217  4.21686  3.65169  3.50016  1.94429  4.56815  3.02272    136 f - - -
          2.68618  4.42225  2.77519  2.73123  3.46354  2.40513  3.72494  3.29354  2.67741  2.69355  4.24690  2.90347  2.73739  3.18146  2.89801  2.37887  2.77519  2.98518  4.58477  3.61503
          0.02198  4.22462  4.94696  0.61958  0.77255  0.48576  0.95510
    111   3.25015  4.51487  5.11391  4.63110  3.74981  4.69539  5.33622  1.16121  4.53303  2.22279  3.52892  4.81840  4.97861  4.78752  4.71185  4.10295  3.51548  1.06866  5.77053  4.56335    137 v - - -
          2.68618  4.42225  2.77519  2.73123  3.46354  2.40513  3.72494  3.29354  2.67741  2.69355  4.24690  2.90347  2.73739  3.18146  2.89801  2.37887  2.77519  2.98518  4.58477  3.61503
          0.02198  4.22462  4.94696  0.61958  0.77255  0.48576  0.95510
    112   0.60558  4.40894  3.86098  3.68664  4.44341  3.22095  4.66093  3.62501  3.71324  3.48881  4.49283  3.73413  3.99480  4.02338  3.92806  2.76200  3.06465  3.21543  5.83317  4.67937    138 A - - -
          2.68618  4.42225  2.77519  2.73123  3.46354  2.40513  3.72494  3.29354  2.67741  2.69355  4.24690  2.90347  2.73739  3.18146  2.89801  2.37887  2.77519  2.98518  4.58477  3.61503
          0.02198  4.22462  4.94696  0.61958  0.77255  0.48576  0.95510
    113   3.06407  5.04592  2.97345  2.90225  4.47065  3.46050  4.27234  4.27485  3.21602  3.88398  4.84860  0.65914  4.13580  3.55830  3.57213  3.12547  3.46508  3.85958  5.73505  4.40344    139 N - - -
          2.68623  4.42230  2.77524  2.73067  3.46359  2.40517  3.72499  3.29359  2.67746  2.69346  4.24694  2.90351  2.73744  3.18151  2.89805  2.37892  2.77524  2.98523  4.58482  3.61508
          0.32914  1.29699  4.94696  0.18716  1.76793  0.48576  0.95510
    114   2.63611  4.13402  4.01409  3.43255  2.73249  3.72772  4.02916  2.27473  3.32520  2.11587  2.41851  3.67593  4.09603  3.55918  3.53437  2.51566  2.38780  2.33129  4.74848  3.55322    141 l - - -
          2.68618  4.42225  2.77519  2.73123  3.46354  2.40513  3.72494  3.29354  2.67741  2.69355  4.24690  2.90347  2.73739  3.18146  2.89801  2.37887  2.77519  2.98518  4.58477  3.61503
          0.02198  4.22462  4.94696  0.61958  0.77255  0.48576  0.95510
    115   2.62102  4.56376  3.21950  2.78890  3.72866  3.41459  3.86448  3.33760  2.78983  2.99494  3.87236  3.21081  1.81121  3.13718  3.17479  2.21185  2.92690  3.03398  5.14878  2.75336    142 p - - -
          2.68618  4.42225  2.77519  2.73123  3.46354  2.40513  3.72494  3.29354  2.67741  2.69355  4.24690  2.90347  2.73739  3.18146  2.89801  2.37887  2.77519  2.98518  4.58477  3.61503
          0.02198  4.22462  4.94696  0.61958  0.77255  0.48576  0.95510
    116   2.32876  2.86399  3.08793  2.84988  4.09753  1.62754  3.98306  3.49634  2.89753  3.16277  4.00214  2.64470  3.85078  3.20763  3.29851  2.61931  2.85151  3.11502  5.44184  4.17411    143 g - - -
          2.68618  4.42225  2.77519  2.73123  3.46354  2.40513  3.72494  3.29354  2.67741  2.69355  4.24690  2.90347  2.73739  3.18146  2.89801  2.37887  2.77519  2.98518  4.58477  3.61503
          0.02198  4.22462  4.94696  0.61958  0.77255  0.48576  0.95510
    117   2.54379  4.35148  3.48285  2.94595  3.65621  2.63788  3.91412  3.00369  2.90125  2.72200  2.33079  3.31920  3.92343  3.21433  3.26100  2.21820  2.36302  2.58520  5.08105  3.84299    144 s - - -
          2.68618  4.42225  2.77519  2.73123  3.46354  2.40513  3.72494  3.29354  2.67741  2.69355  4.24690  2.90347  2.73739  3.18146  2.89801  2.37887  2.77519  2.98518  4.58477  3.61503
          0.02198  4.22462  4.94696  0.61958  0.77255  0.48576  0.95510
    118   2.69316  4.86474  3.01953  2.52431  4.15703  2.75465  3.70321  3.55818  2.26616  3.16042  3.98746  3.02814  3.88870  1.86113  2.83404  2.72921  2.93406  2.58445  5.39141  4.07435    145 q - - -
          2.68623  4.42231  2.77525  2.73129  3.46359  2.40518  3.72500  3.29309  2.67746  2.69360  4.24695  2.90352  2.73716  3.18152  2.89806  2.37872  2.77525  2.98524  4.58482  3.61509
          0.12926  2.17022  4.94696  0.91046  0.51473  0.48576  0.95510
    119   2.12508  4.99239  2.33082  2.22594  4.33811  3.38360  3.69409  3.78231  2.50461  3.34186  4.13366  2.91952  3.84093  2.82874  2.99306  2.28455  2.28648  3.40143  5.54107  4.16493    149 a - - -
          2.68618  4.42225  2.77519  2.73123  3.46354  2.40513  3.72494  3.29354  2.67741  2.69355  4.24690  2.90347  2.73739  3.18146  2.89801  2.37887  2.77519  2.98518  4.58477  3.61503
          0.02198  4.22462  4.94696  0.61958  0.77255  0.48576  0.95510
    120   1.17479  4.36796  3.88661  3.46293  2.39633  3.50999  4.21186  2.84906  3.41308  2.58474  3.66709  3.67014  4.09289  3.68865  3.68090  2.90949  3.01824  2.64897  5.02633  3.65103    150 a - - -
          2.68618  4.42225  2.77519  2.73123  3.46354  2.40513  3.72494  3.29354  2.67741  2.69355  4.24690  2.90347  2.73739  3.18146  2.89801  2.37887  2.77519  2.98518  4.58477  3.61503
          0.02198  4.22462  4.94696  0.61958  0.77255  0.48576  0.95510
    121   3.32396  4.63459  5.05195  4.46874  2.68204  4.58470  4.87079  1.84765  4.33389  1.25600  1.66966  4.65601  4.76958  4.37326  4.39100  3.92361  3.54001  2.38892  5.14407  4.07652    151 l - - -
          2.68618  4.42225  2.77519  2.73123  3.46354  2.40513  3.72494  3.29354  2.67741  2.69355  4.24690  2.90347  2.73739  3.18146  2.89801  2.37887  2.77519  2.98518  4.58477  3.61503
          0.02198  4.22462  4.94696  0.61958  0.77255  0.48576  0.95510
    122   2.14735  5.19331  2.18228  2.14264  4.52434  3.37181  3.70442  3.99800  2.53610  3.51518  4.29746  2.37542  3.85520  2.83271  3.04995  2.10450  3.00502  3.58834  5.68382  4.26716    152 s - - -
          2.68618  4.42225  2.77519  2.73123  3.46354  2.40513  3.72494  3.29354  2.67741  2.69355  4.24690  2.90347  2.73739  3.18146  2.89801  2.37887  2.77519  2.98518  4.58477  3.61503
          0.02198  4.22462  4.94696  0.61958  0.77255  0.48576  0.95510
    123   1.32053  4.45613  3.37025  2.93995  4.21771  3.22988  4.03404  3.61530  2.87167  3.27655  4.11348  3.27350  3.85517  3.25231  2.74912  1.91597  2.86727  3.19684  5.53116  4.27497    153 a - - -
          2.68618  4.42225  2.77519  2.73123  3.46354  2.40513  3.72494  3.29354  2.67741  2.69355  4.24690  2.90347  2.73739  3.18146  2.89801  2.37887  2.77519  2.98518  4.58477  3.61503
          0.02198  4.22462  4.94696  0.61958  0.77255  0.48576  0.95510
    124   3.33498  4.60467  5.13332  4.59778  3.41589  4.72750  5.16790  1.21906  4.47614  1.30892  3.19639  4.80602  4.93215  4.61786  4.59621  4.10273  3.57392  1.73488  5.48283  4.37392    154 i - - -
          2.68618  4.42225  2.77519  2.73123  3.46354  2.40513  3.72494  3.29354  2.67741  2.69355  4.24690  2.90347  2.73739  3.18146  2.89801  2.37887  2.77519  2.98518  4.58477  3.61503
          0.02198  4.22462  4.94696  0.61958  0.77255  0.48576  0.95510
    125   2.16178  4.59306  3.21222  2.67608  3.90958  3.43974  3.78453  3.26043  2.08307  2.94658  3.79872  3.13564  3.88648  2.98755  3.03174  2.30759  2.70465  2.30529  5.24813  3.96515    155 k - - -
          2.68618  4.42225  2.77519  2.73123  3.46354  2.40513  3.72494  3.29354  2.67741  2.69355  4.24690  2.90347  2.73739  3.18146  2.89801  2.37887  2.77519  2.98518  4.58477  3.61503
          0.02198  4.22462  4.94696  0.61958  0.77255  0.48576  0.95510
    126   2.67726  4.95920  2.53427  2.41670  4.40572  3.34439  3.76258  3.85599  2.59944  3.42007  4.21871  1.96045  3.85399  2.90775  3.08567  2.20327  2.12246  3.45405  5.61745  4.24265    156 n - - -
          2.68618  4.42225  2.77519  2.73123  3.46354  2.40513  3.72494  3.29354  2.67741  2.69355  4.24690  2.90347  2.73739  3.18146  2.89801  2.37887  2.77519  2.98518  4.58477  3.61503
          0.02198  4.22462  4.94696  0.61958  0.77255  0.48576  0.95510
    127   2.78744  5.01353  3.02150  2.16611  4.31890  3.51591  3.69541  3.66936  1.50563  3.27059  4.10414  3.03864  3.92972  2.83674  2.68472  2.79817  3.01297  2.59709  5.47549  4.16428    157 k - - -
          2.68618  4.42225  2.77519  2.73123  3.46354  2.40513  3.72494  3.29354  2.67741  2.69355  4.24690  2.90347  2.73739  3.18146  2.89801  2.37887  2.77519  2.98518  4.58477  3.61503
          0.02198  4.22462  4.94696  0.61958  0.77255  0.48576  0.95510
    128   2.46594  4.79391  2.38473  2.50708  4.06470  3.34816  3.76347  3.66570  2.59081  3.26980  4.07715  3.00488  3.84061  2.91709  3.05760  1.75265  2.30702  3.28757  5.49651  4.15404    158 s - - -
          2.68618  4.42225  2.77519  2.73123  3.46354  2.40513  3.72494  3.29354  2.67741  2.69355  4.24690  2.90347  2.73739  3.18146  2.89801  2.37887  2.77519  2.98518  4.58477  3.61503
          0.02198  4.22462  4.94696  0.61958  0.77255  0.48576  0.95510
    129   3.03106  5.65621  1.29383  1.88185  4.94849  2.86698  3.85112  4.48062  2.85672  3.95076  4.78091  2.13029  3.94011  3.00747  3.46287  2.90977  3.31408  4.03180  6.10282  4.58123    159 d - - -
          2.68618  4.42225  2.77519  2.73123  3.46354  2.40513  3.72494  3.29354  2.67741  2.69355  4.24690  2.90347  2.73739  3.18146  2.89801  2.37887  2.77519  2.98518  4.58477  3.61503
          0.02198  4.22462  4.94696  0.61958  0.77255  0.48576  0.95510
    130   3.11072  4.51681  4.66085  4.13686  3.37271  4.28110  4.75475  2.13642  3.97623  1.88615  1.55576  4.35366  4.62372  4.21159  4.14792  3.64515  3.37460  1.47874  5.28073  4.12478    160 v - - -
          2.68618  4.42225  2.77519  2.73123  3.46354  2.40513  3.72494  3.29354  2.67741  2.69355  4.24690  2.90347  2.73739  3.18146  2.89801  2.37887  2.77519  2.98518  4.58477  3.61503
          0.02198  4.22462  4.94696  0.61958  0.77255  0.48576  0.95510
    131   2.62917  4.80081  2.87185  2.33632  3.05026  3.45826  3.52961  3.44370  2.46827  2.57120  3.87465  2.41571  3.85085  2.82316  2.52198  2.67034  2.86042  3.12898  5.30250  3.97216    161 e - - -
          2.68618  4.42225  2.77519  2.73123  3.46354  2.40513  3.72494  3.29354  2.67741  2.69355  4.24690  2.90347  2.73739  3.18146  2.89801  2.37887  2.77519  2.98518  4.58477  3.61503
          0.02198  4.22462  4.94696  0.61958  0.77255  0.48576  0.95510
    132   2.12433  5.04462  2.93831  2.40728  4.35058  3.44678  2.96718  3.79448  2.04909  3.32295  4.10424  2.42471  3.84551  2.57962  2.69970  2.66929  2.90992  3.41671  5.49081  4.05681    162 k - - -
          2.68618  4.42225  2.77519  2.73123  3.46354  2.40513  3.72494  3.29354  2.67741  2.69355  4.24690  2.90347  2.73739  3.18146  2.89801  2.37887  2.77519  2.98518  4.58477  3.61503
          0.02198  4.22462  4.94696  0.61958  0.77255  0.48576  0.95510
    133   3.09664  4.57126  4.24118  3.73929  1.32684  4.10188  4.03819  2.71225  3.57872  1.73691  3.31428  3.95204  4.43693  3.08643  3.77579  3.42090  3.32846  2.69006  4.46783  2.94557    163 f - - -
          2.68618  4.42225  2.77519  2.73123  3.46354  2.40513  3.72494  3.29354  2.67741  2.69355  4.24690  2.90347  2.73739  3.18146  2.89801  2.37887  2.77519  2.98518  4.58477  3.61503
          0.02198  4.22462  4.94696  0.61958  0.77255  0.48576  0.95510
    134   2.79943  4.77032  3.30506  2.74918  3.96028  3.60844  3.75546  3.32743  2.02135  2.92254  1.90589  3.20269  3.99749  2.42577  2.68516  2.89094  3.01772  3.07935  5.25366  3.99976    164 m - - -
          2.68618  4.42225  2.77519  2.73123  3.46354  2.40513  3.72494  3.29354  2.67741  2.69355  4.24690  2.90347  2.73739  3.18146  2.89801  2.37887  2.77519  2.98518  4.58477  3.61503
          0.02198  4.22462  4.94696  0.61958  0.77255  0.48576  0.95510
    135   2.68577  3.25604  3.00742  2.49490  4.19257  3.46105  3.68069  3.61201  2.24736  3.19454  4.00906  2.09691  3.87544  2.16511  2.81384  2.70998  2.92282  3.27473  5.40683  4.07924    165 n - - -
          2.68618  4.42225  2.77519  2.73123  3.46354  2.40513  3.72494  3.29354  2.67741  2.69355  4.24690  2.90347  2.73739  3.18146  2.89801  2.37887  2.77519  2.98518  4.58477  3.61503
          0.12926  4.22462  2.23842  0.61958  0.77255  0.48576  0.95510
    136   2.62924  4.83186  2.36208  2.43429  4.07343  3.42633  3.64557  3.47086  2.17611  2.81347  3.90698  2.95525  3.83127  2.63673  2.88458  2.65886  2.86224  2.45203  5.33284  3.99700    166 k - - -
          2.68618  4.42225  2.77519  2.73123  3.46354  2.40513  3.72494  3.29354  2.67741  2.69355  4.24690  2.90347  2.73739  3.18146  2.89801  2.37887  2.77519  2.98518  4.58477  3.61503
          0.02443  4.11979  4.84213  0.61958  0.77255  0.60731  0.78705
    137   2.73554  4.24759  4.03072  3.46538  2.71777  3.81888  4.12551  2.39921  3.36804  1.75439  3.19980  3.74272  2.84719  3.61326  3.60385  3.11051  2.97517  1.81618  4.84538  3.62481    167 l - - -
          2.68618  4.42225  2.77519  2.73123  3.46354  2.40513  3.72494  3.29354  2.67741  2.69355  4.24690  2.90347  2.73739  3.18146  2.89801  2.37887  2.77519  2.98518  4.58477  3.61503
          0.02443  4.11979  4.84213  0.61958  0.77255  0.60731  0.78705
    138   3.05597  5.12459  3.44559  2.84360  4.27253  3.68596  2.63336  3.91469  2.05227  3.38474  4.27040  3.25309  4.07822  2.86136  1.19557  3.06994  3.24529  3.60681  5.34948  4.06413    168 r - - -
          2.68622  4.42229  2.77524  2.73127  3.46291  2.40517  3.72499  3.29358  2.67745  2.69359  4.24694  2.90351  2.73744  3.18150  2.89805  2.37891  2.77524  2.98522  4.58275  3.61507
          0.15903  1.97227  4.84213  0.66258  0.72468  0.41663  1.07664
    139   2.79427  5.27608  2.11524  1.83374  4.55955  3.37634  3.70913  4.05466  2.55209  3.56163  4.34692  1.99189  3.86703  2.83924  3.07288  2.73757  3.04294  3.64482  5.71695  3.13224    171 e - - -
          2.68618  4.42225  2.77519  2.73123  3.46354  2.40513  3.72494  3.29354  2.67741  2.69355  4.24690  2.90347  2.73739  3.18146  2.89801  2.37887  2.77519  2.98518  4.58477  3.61503
          0.02198  4.22462  4.94696  0.61958  0.77255  0.48576  0.95510
    140   3.54458  4.84525  5.05460  4.55222  2.20425  4.70979  4.71584  2.40993  4.40116  0.74547  2.99550  4.71457  4.89077  4.44014  4.46747  4.09386  3.76649  2.59025  4.89530  3.52719    172 l - - -
          2.68618  4.42225  2.77519  2.73123  3.46354  2.40513  3.72494  3.29354  2.67741  2.69355  4.24690  2.90347  2.73739  3.18146  2.89801  2.37887  2.77519  2.98518  4.58477  3.61503
          0.02198  4.22462  4.94696  0.61958  0.77255  0.48576  0.95510
    141   2.16170  4.88656  2.04435  2.45055  4.34707  3.34327  3.75380  3.78123  2.58012  3.36021  4.15749  2.96428  2.85361  2.89790  3.06048  2.63085  2.25287  3.38445  5.56763  4.20541    173 d - - -
          2.68618  4.42225  2.77519  2.73123  3.46354  2.40513  3.72494  3.29354  2.67741  2.69355  4.24690  2.90347  2.73739  3.18146  2.89801  2.37887  2.77519  2.98518  4.58477  3.61503
          0.02198  4.22462  4.94696  0.61958  0.77255  0.48576  0.95510
    142   2.19371  4.76578  2.78499  2.50014  3.01938  3.45352  3.68505  3.40815  2.21506  3.03152  3.85811  3.01096  2.78272  2.85092  2.95893  2.67747  2.80463  3.09883  5.29383  3.97138    174 a - - -
          2.68618  4.42225  2.77519  2.73123  3.46354  2.40513  3.72494  3.29354  2.67741  2.69355  4.24690  2.90347  2.73739  3.18146  2.89801  2.37887  2.77519  2.98518  4.58477  3.61503
          0.02198  4.22462  4.94696  0.61958  0.77255  0.48576  0.95510
    143   2.33683  4.65869  2.17694  2.62161  3.93350  3.47327  3.79486  2.39772  2.66441  2.93951  3.81523  3.10899  3.91120  2.99152  3.10383  2.74267  2.35242  2.87417  5.29237  3.99181    175 d - - -
          2.68618  4.42225  2.77519  2.73123  3.46354  2.40513  3.72494  3.29354  2.67741  2.69355  4.24690  2.90347  2.73739  3.18146  2.89801  2.37887  2.77519  2.98518  4.58477  3.61503
          0.02198  4.22462  4.94696  0.61958  0.77255  0.48576  0.95510
    144   2.78448  4.76929  3.12087  2.21104  2.42839  3.57567  1.99448  3.35529  2.68044  2.96099  3.86470  3.15618  3.99191  3.03797  3.08220  2.85988  3.01980  3.09342  4.88422  3.38798    176 h - - -
          2.68618  4.42225  2.77519  2.73123  3.46354  2.40513  3.72494  3.29354  2.67741  2.69355  4.24690  2.90347  2.73739  3.18146  2.89801  2.37887  2.77519  2.98518  4.58477  3.61503
          0.02198  4.22462  4.94696  0.61958  0.77255  0.48576  0.95510
    145   2.78211  4.50708  3.52738  3.05504  3.07748  3.67208  3.82030  3.00331  2.99228  2.70486  3.65641  2.55451  4.09420  3.31932  3.31811  2.97409  3.03525  2.27918  4.62984  1.67900    177 y - - -
          2.68618  4.42225  2.77519  2.73123  3.46354  2.40513  3.72494  3.29354  2.67741  2.69355  4.24690  2.90347  2.73739  3.18146  2.89801  2.37887  2.77519  2.98518  4.58477  3.61503
          0.02198  4.22462  4.94696  0.61958  0.77255  0.48576  0.95510
    146   2.65953  4.22307  3.83474  3.26549  2.57244  3.70367  3.35290  2.64350  3.17400  1.71212  3.28847  3.56960  3.01017  3.43952  3.43645  2.97702  2.89260  2.29263  4.73877  3.47253    178 l - - -
          2.68618  4.42225  2.77519  2.73123  3.46354  2.40513  3.72494  3.29354  2.67741  2.69355  4.24690  2.90347  2.73739  3.18146  2.89801  2.37887  2.77519  2.98518  4.58477  3.61503
          0.02198  4.22462  4.94696  0.61958  0.77255  0.48576  0.95510
    147   2.73031  5.08755  2.79244  2.32934  4.44753  2.32847  3.69144  3.89743  1.82803  3.42479  4.21484  2.65314  3.86703  2.82048  2.87636  2.29272  2.97858  3.50566  5.59235  4.22156    179 k - - -
          2.68618  4.42225  2.77519  2.73123  3.46354  2.40513  3.72494  3.29354  2.67741  2.69355  4.24690  2.90347  2.73739  3.18146  2.89801  2.37887  2.77519  2.98518  4.58477  3.61503
          0.02198  4.22462  4.94696  0.61958  0.77255  0.48576  0.95510
    148   1.50169  4.67662  3.06599  2.66301  4.20780  3.33481  3.86486  3.61281  2.67555  3.23863  4.07731  3.11321  2.69377  2.41225  3.08078  2.68299  2.92278  3.24299  5.49020  4.18829    180 a - - -
          2.68618  4.42225  2.77519  2.73123  3.46354  2.40513  3.72494  3.29354  2.67741  2.69355  4.24690  2.90347  2.73739  3.18146  2.89801  2.37887  2.77519  2.98518  4.58477  3.61503
          0.02198  4.22462  4.94696  0.61958  0.77255  0.48576  0.95510
    149   2.43940  4.30585  3.64222  3.18527  3.97873  3.25096  4.15919  3.20505  3.13961  3.02476  3.91557  3.42986  3.88875  3.45162  3.46890  1.78672  1.63001  2.23308  5.39720  4.17065    181 t - - -
          2.68618  4.42225  2.77519  2.73123  3.46354  2.40513  3.72494  3.29354  2.67741  2.69355  4.24690  2.90347  2.73739  3.18146  2.89801  2.37887  2.77519  2.98518  4.58477  3.61503
          0.02198  4.22462  4.94696  0.61958  0.77255  0.48576  0.95510
    150   2.86170  5.39102  1.71985  2.25095  4.70453  3.35967  3.75046  4.20391  2.60051  3.69206  4.48328  2.02593  3.88827  2.28202  3.16050  2.50172  3.12065  3.77476  5.84218  4.38762    182 d - - -
          2.68618  4.42225  2.77519  2.73123  3.46354  2.40513  3.72494  3.29354  2.67741  2.69355  4.24690  2.90347  2.73739  3.18146  2.89801  2.37887  2.77519  2.98518  4.58477  3.61503
          0.02198  4.22462  4.94696  0.61958  0.77255  0.48576  0.95510
    151   2.80636  5.31656  2.16296  2.17005  4.62600  3.37833  2.78045  4.11512  2.32271  3.60447  4.38402  1.80190  3.86952  2.83188  3.03943  2.74290  3.05387  3.69275  5.75118  4.31755    183 n - - -
          2.68618  4.42225  2.77519  2.73123  3.46354  2.40513  3.72494  3.29354  2.67741  2.69355  4.24690  2.90347  2.73739  3.18146  2.89801  2.37887  2.77519  2.98518  4.58477  3.61503
          0.02198  4.22462  4.94696  0.61958  0.77255  0.48576  0.95510
    152   2.24647  4.89315  2.96546  2.45923  4.25049  3.40719  3.68313  3.67978  2.02216  3.25245  4.04954  2.33847  3.84142  2.82012  2.89292  2.22127  2.88873  3.08506  5.45795  4.11097    184 k - - -
          2.68618  4.42225  2.77519  2.73123  3.46354  2.40513  3.72494  3.29354  2.67741  2.69355  4.24690  2.90347  2.73739  3.18146  2.89801  2.37887  2.77519  2.98518  4.58477  3.61503
          0.02198  4.22462  4.94696  0.61958  0.77255  0.48576  0.95510
    153   3.16400  4.88929  3.90850  3.85941  4.96649  0.34675  4.94311  4.66668  4.08768  4.27046  5.25946  4.07456  4.29011  4.38463  4.27093  3.34823  3.67218  4.12659  5.95358  5.08532    185 G - - -
          2.68618  4.42225  2.77519  2.73123  3.46354  2.40513  3.72494  3.29354  2.67741  2.69355  4.24690  2.90347  2.73739  3.18146  2.89801  2.37887  2.77519  2.98518  4.58477  3.61503
          0.02198  4.22462  4.94696  0.61958  0.77255  0.48576  0.95510
    154   3.32796  4.63932  4.97949  4.43465  1.46787  4.54702  4.62818  1.85211  4.29187  1.41815  3.04767  4.56751  4.76440  4.35470  4.36250  3.89146  3.55058  2.35915  4.88351  3.53941    186 l - - -
          2.68618  4.42225  2.77519  2.73123  3.46354  2.40513  3.72494  3.29354  2.67741  2.69355  4.24690  2.90347  2.73739  3.18146  2.89801  2.37887  2.77519  2.98518  4.58477  3.61503
          0.02198  4.22462  4.94696  0.61958  0.77255  0.48576  0.95510
    155   2.73728  4.41981  3.78873  3.28175  3.55343  3.68183  4.16869  2.58677  3.17807  2.00392  3.49464  3.61535  1.79781  3.51265  3.48259  3.01359  3.03033  1.99869  5.15595  3.91932    187 p - - -
          2.68618  4.42225  2.77519  2.73123  3.46354  2.40513  3.72494  3.29354  2.67741  2.69355  4.24690  2.90347  2.73739  3.18146  2.89801  2.37887  2.77519  2.98518  4.58477  3.61503
          0.02198  4.22462  4.94696  0.61958  0.77255  0.48576  0.95510
    156   3.28840  4.78847  4.45238  4.08748  3.41784  4.11232  4.74126  2.63158  3.83290  1.97094  0.83290  4.31696  4.58715  4.19788  3.99368  3.66746  3.60722  2.67621  5.29662  4.08391    188 m - - -
          2.68618  4.42225  2.77519  2.73123  3.46354  2.40513  3.72494  3.29354  2.67741  2.69355  4.24690  2.90347  2.73739  3.18146  2.89801  2.37887  2.77519  2.98518  4.58477  3.61503
          0.02198  4.22462  4.94696  0.61958  0.77255  0.48576  0.95510
    157   1.51300  4.27601  3.65600  3.27792  4.36202  3.08219  4.30613  3.73633  3.27894  3.44593  4.27157  3.43181  3.81243  3.56966  3.60410  1.43567  2.11374  3.22128  5.71000  4.49988    189 s - - -
          2.68618  4.42225  2.77519  2.73123  3.46354  2.40513  3.72494  3.29354  2.67741  2.69355  4.24690  2.90347  2.73739  3.18146  2.89801  2.37887  2.77519  2.98518  4.58477  3.61503
          0.02198  4.22462  4.94696  0.61958  0.77255  0.48576  0.95510
    158   2.12141  4.71229  3.26981  2.76349  4.30636  3.38372  3.84218  3.70403  2.48294  3.30482  4.13645  3.18006  3.90701  3.01097  1.54390  2.21434  2.95596  3.32020  5.50510  4.23549    190 r - - -
          2.68618  4.42225  2.77519  2.73123  3.46354  2.40513  3.72494  3.29354  2.67741  2.69355  4.24690  2.90347  2.73739  3.18146  2.89801  2.37887  2.77519  2.98518  4.58477  3.61503
          0.02198  4.22462  4.94696  0.61958  0.77255  0.48576  0.95510
    159   2.65293  4.79354  3.08342  2.16464  4.02345  3.48434  3.67493  3.42311  2.43869  3.03570  2.82841  3.02917  3.87244  2.44881  2.42887  2.70147  2.88097  2.67096  5.29505  3.98226    191 e - - -
          2.68618  4.42225  2.77519  2.73123  3.46354  2.40513  3.72494  3.29354  2.67741  2.69355  4.24690  2.90347  2.73739  3.18146  2.89801  2.37887  2.77519  2.98518  4.58477  3.61503
          0.02198  4.22462  4.94696  0.61958  0.77255  0.48576  0.95510
    160   3.06794  4.85863  3.50116  3.07721  3.04253  3.79044  3.76940  3.44099  2.13221  3.00914  4.00672  3.44902  4.21555  3.27602  2.97979  3.17054  3.30210  3.22028  4.59206  1.22422    192 y - - -
          2.68618  4.42225  2.77519  2.73123  3.46354  2.40513  3.72494  3.29354  2.67741  2.69355  4.24690  2.90347  2.73739  3.18146  2.89801  2.37887  2.77519  2.98518  4.58477  3.61503
          0.02198  4.22462  4.94696  0.61958  0.77255  0.48576  0.95510
    161   2.66769  4.95853  2.99037  2.45839  4.30151  3.43814  3.65959  3.73452  2.36616  3.28412  4.07696  2.97480  3.23856  2.35217  2.31114  1.96015  2.75238  3.36477  5.46872  4.12518    193 s - - -
          2.68618  4.42225  2.77519  2.73123  3.46354  2.40513  3.72494  3.29354  2.67741  2.69355  4.24690  2.90347  2.73739  3.18146  2.89801  2.37887  2.77519  2.98518  4.58477  3.61503
          0.02198  4.22462  4.94696  0.61958  0.77255  0.48576  0.95510
    162   2.95315  5.21841  2.74883  2.50923  4.60267  3.46444  3.81885  4.09012  1.96234  3.61369  4.46353  1.29168  3.99378  2.97826  2.81179  2.92958  3.21954  3.71086  5.70990  4.36722    194 n - - -
          2.68618  4.42225  2.77519  2.73123  3.46354  2.40513  3.72494  3.29354  2.67741  2.69355  4.24690  2.90347  2.73739  3.18146  2.89801  2.37887  2.77519  2.98518  4.58477  3.61503
          0.02198  4.22462  4.94696  0.61958  0.77255  0.48576  0.95510
    163   2.72974  4.63271  3.29933  2.77568  3.54220  3.59113  3.77837  3.13060  2.65564  2.77200  3.70862  3.22750  3.99087  1.78385  3.02093  2.85423  2.96564  2.37201  4.99539  2.79078    195 q - - -
          2.68618  4.42225  2.77519  2.73123  3.46354  2.40513  3.72494  3.29354  2.67741  2.69355  4.24690  2.90347  2.73739  3.18146  2.89801  2.37887  2.77519  2.98518  4.58477  3.61503
          0.02198  4.22462  4.94696  0.61958  0.77255  0.48576  0.95510
    164   2.75489  5.07299  2.19616  2.37463  4.40913  3.38397  3.74712  3.85094  2.57842  3.41768  4.23098  2.91620  3.88022  2.36989  3.06055  2.74182  1.69752  3.47731  5.62022  4.23673    196 t - - -
          2.68618  4.42225  2.77519  2.73123  3.46354  2.40513  3.72494  3.29354  2.67741  2.69355  4.24690  2.90347  2.73739  3.18146  2.89801  2.37887  2.77519  2.98518  4.58477  3.61503
          0.02198  4.22462  4.94696  0.61958  0.77255  0.48576  0.95510
    165   3.24020  4.51188  5.08693  4.60496  3.75237  4.67151  5.31462  1.33565  4.50475  2.23342  3.53556  4.79395  4.96367  4.76477  4.68764  4.07845  3.50729  0.93647  5.76409  4.55259    197 v - - -
          2.68618  4.42225  2.77519  2.73123  3.46354  2.40513  3.72494  3.29354  2.67741  2.69355  4.24690  2.90347  2.73739  3.18146  2.89801  2.37887  2.77519  2.98518  4.58477  3.61503
          0.02198  4.22462  4.94696  0.61958  0.77255  0.48576  0.95510
    166   1.59029  4.33945  3.52654  3.12280  4.24516  3.15327  4.18489  3.58948  3.12179  3.30637  4.15165  3.36771  1.97860  3.43375  3.47147  2.56316  1.96039  3.14681  5.59882  4.36773    198 a - - -
          2.68618  4.42225  2.77519  2.73123  3.46354  2.40513  3.72494  3.29354  2.67741  2.69355  4.24690  2.90347  2.73739  3.18146  2.89801  2.37887  2.77519  2.98518  4.58477  3.61503
          0.02198  4.22462  4.94696  0.61958  0.77255  0.48576  0.95510
    167   2.66460  4.76161  2.50845  2.53347  3.98422  3.47954  3.71499  2.17705  2.08952  2.94444  3.85272  3.04038  3.88818  2.89171  2.96477  2.59711  2.89984  3.04337  5.29240  3.97880    199 k - - -
          2.68618  4.42225  2.77519  2.73123  3.46354  2.40513  3.72494  3.29354  2.67741  2.69355  4.24690  2.90347  2.73739  3.18146  2.89801  2.37887  2.77519  2.98518  4.58477  3.61503
          0.02198  4.22462  4.94696  0.61958  0.77255  0.48576  0.95510
    168   3.16400  4.88929  3.90850  3.85941  4.96649  0.34675  4.94311  4.66668  4.08768  4.27046  5.25946  4.07456  4.29011  4.38463  4.27093  3.34823  3.67218  4.12659  5.95358  5.08532    200 G - - -
          2.68618  4.42225  2.77519  2.73123  3.46354  2.40513  3.72494  3.29354  2.67741  2.69355  4.24690  2.90347  2.73739  3.18146  2.89801  2.37887  2.77519  2.98518  4.58477  3.61503
          0.02198  4.22462  4.94696  0.61958  0.77255  0.48576  0.95510
    169   2.85026  4.66690  3.42577  3.11674  3.28370  1.39861  3.97701  3.48709  3.14976  3.11086  4.07318  3.46735  4.11159  3.48067  3.47171  2.99614  3.18670  3.20527  4.82084  1.78137    201 g - - -
          2.68618  4.42225  2.77519  2.73123  3.46354  2.40513  3.72494  3.29354  2.67741  2.69355  4.24690  2.90347  2.73739  3.18146  2.89801  2.37887  2.77519  2.98518  4.58477  3.61503
          0.02198  4.22462  4.94696  0.61958  0.77255  0.48576  0.95510
    170   2.56382  4.55371  3.15080  2.88783  4.29587  3.24597  4.09467  3.67644  2.96650  3.39054  4.25963  2.35729  3.90230  3.32686  3.32378  2.69352  1.16849  3.26621  5.62650  4.33573    202 t - - -
          2.68618  4.42225  2.77519  2.73123  3.46354  2.40513  3.72494  3.29354  2.67741  2.69355  4.24690  2.90347  2.73739  3.18146  2.89801  2.37887  2.77519  2.98518  4.58477  3.61503
          0.02198  4.22462  4.94696  0.61958  0.77255  0.48576  0.95510
    171   2.52420  4.56347  3.27395  2.71762  3.76874  3.53632  3.78211  2.38668  2.00117  2.79018  3.67448  3.18069  2.86553  3.00795  3.02493  2.77750  2.88353  2.58246  5.14718  3.87737    203 k - - -
          2.68592  4.42227  2.77521  2.73125  3.46356  2.40514  3.72496  3.29356  2.67742  2.69357  4.24691  2.90348  2.73741  3.18148  2.89802  2.37888  2.77521  2.98520  4.58479  3.61505
          0.12926  2.17022  4.94696  0.32692  1.27704  0.48576  0.95510
    172   2.55527  4.45792  3.34331  2.87698  3.80959  3.37733  3.92360  3.24161  2.84783  2.93774  3.81442  3.26319  3.90772  3.19035  3.21887  2.04110  1.59297  2.93826  5.21314  3.22321    205 t - - -
          2.68618  4.42225  2.77519  2.73123  3.46354  2.40513  3.72494  3.29354  2.67741  2.69355  4.24690  2.90347  2.73739  3.18146  2.89801  2.37887  2.77519  2.98518  4.58477  3.61503
          0.02198  4.22462  4.94696  0.61958  0.77255  0.48576  0.95510
    173   2.91732  5.22932  2.65083  2.43669  4.54104  3.42369  3.81302  4.09699  2.55184  3.61290  4.45806  1.47730  3.96342  1.92277  2.94809  2.88491  3.19020  3.70891  5.70952  4.31764    206 n - - -
          2.68618  4.42225  2.77519  2.73123  3.46354  2.40513  3.72494  3.29354  2.67741  2.69355  4.24690  2.90347  2.73739  3.18146  2.89801  2.37887  2.77519  2.98518  4.58477  3.61503
          0.02198  4.22462  4.94696  0.61958  0.77255  0.48576  0.95510
    174   3.29020  4.97241  3.93732  3.83728  4.77863  3.64079  4.87230  4.43237  3.92832  4.01293  5.08716  4.10195  0.37379  4.30533  4.12067  3.47181  3.76162  4.03403  5.85186  4.90851    207 P - - -
          2.68618  4.42225  2.77519  2.73123  3.46354  2.40513  3.72494  3.29354  2.67741  2.69355  4.24690  2.90347  2.73739  3.18146  2.89801  2.37887  2.77519  2.98518  4.58477  3.61503
          0.02198  4.22462  4.94696  0.61958  0.77255  0.48576  0.95510
    175   2.99471  4.36487  4.68428  4.10306  2.33989  4.15205  4.32018  2.43595  3.94233  1.30835  2.29758  4.20303  4.44554  4.04675  4.01117  3.46685  3.21823  2.47215  2.85662  3.41008    208 l - - -
          2.68618  4.42225  2.77519  2.73123  3.46354  2.40513  3.72494  3.29354  2.67741  2.69355  4.24690  2.90347  2.73739  3.18146  2.89801  2.37887  2.77519  2.98518  4.58477  3.61503
          0.02198  4.22462  4.94696  0.61958  0.77255  0.48576  0.95510
    176   2.70154  4.43950  3.72090  3.23930  3.64632  3.59743  4.16507  2.68806  3.13391  2.24985  3.60223  3.56789  1.60019  3.48710  3.44538  2.94970  3.01986  2.06762  5.22483  3.97074    209 p - - -
          2.68618  4.42225  2.77519  2.73123  3.46354  2.40513  3.72494  3.29354  2.67741  2.69355  4.24690  2.90347  2.73739  3.18146  2.89801  2.37887  2.77519  2.98518  4.58477  3.61503
          0.02198  4.22462  4.94696  0.61958  0.77255  0.48576  0.95510
    177   3.54150  4.84922  4.87929  4.45843  1.03305  4.54825  4.18632  2.64859  4.29303  1.54856  3.29570  4.45927  4.81966  4.34691  4.35852  3.94058  3.77738  2.74108  4.36323  2.75905    210 f - - -
          2.68618  4.42225  2.77519  2.73123  3.46354  2.40513  3.72494  3.29354  2.67741  2.69355  4.24690  2.90347  2.73739  3.18146  2.89801  2.37887  2.77519  2.98518  4.58477  3.61503
          0.02198  4.22462  4.94696  0.61958  0.77255  0.48576  0.95510
    178   2.86164  5.20087  2.88983  2.09831  4.56654  3.50139  3.69462  3.98520  1.35282  3.48567  4.29502  2.91664  3.94086  2.82327  2.63885  2.83261  2.73943  3.60995  5.61374  4.28884    211 k - - -
          2.68618  4.42225  2.77519  2.73123  3.46354  2.40513  3.72494  3.29354  2.67741  2.69355  4.24690  2.90347  2.73739  3.18146  2.89801  2.37887  2.77519  2.98518  4.58477  3.61503
          0.12926  4.22462  2.23842  0.61958  0.77255  0.48576  0.95510
    179   2.56510  4.49773  3.30373  3.11679  4.52917  1.96862  4.31782  4.02494  3.28383  3.66774  4.53138  3.40541  1.10899  3.59188  3.60939  2.71624  3.03215  3.50058  5.75321  4.59481    212 p - - -
          2.68618  4.42225  2.77519  2.73123  3.46354  2.40513  3.72494  3.29354  2.67741  2.69355  4.24690  2.90347  2.73739  3.18146  2.89801  2.37887  2.77519  2.98518  4.58477  3.61503
          0.02443  4.11979  4.84213  0.61958  0.77255  0.60731  0.78705
    180   2.19371  4.91818  2.28046  2.37562  4.28683  3.33907  3.69552  3.71247  2.52475  3.29977  4.10422  2.10099  3.81835  2.84046  3.00944  2.59686  2.90941  2.93526  5.51281  4.14366    213 n - - -
          2.68608  4.42229  2.77523  2.73127  3.46357  2.40506  3.72498  3.29358  2.67744  2.69358  4.24693  2.90333  2.73743  3.18150  2.89804  2.37890  2.77523  2.98504  4.58480  3.61507
          0.22431  2.65710  2.03422  0.97714  0.47223  0.60731  0.78705
    181   2.65948  4.67568  2.88690  2.67518  4.35019  1.30545  3.93408  3.79959  2.26328  3.42528  4.30200  3.10651  3.85678  3.15008  3.03905  2.74514  3.02951  3.39474  5.55881  4.30806    218 g - - -
          2.68618  4.42225  2.77519  2.73123  3.46354  2.40513  3.72494  3.29354  2.67741  2.69355  4.24690  2.90347  2.73739  3.18146  2.89801  2.37887  2.77519  2.98518  4.58477  3.61503
          0.02791  3.98866  4.71101  0.61958  0.77255  0.51717  0.90684
    182   2.90411  5.20728  2.46626  1.16373  4.66943  2.25604  3.87602  4.15023  2.78845  3.70436  4.55780  2.90077  3.91957  3.05098  3.27661  2.86721  3.21219  3.74073  5.83845  4.45880    219 e - - -
          2.68618  4.42225  2.77519  2.73123  3.46354  2.40513  3.72494  3.29354  2.67741  2.69355  4.24690  2.90347  2.73739  3.18146  2.89801  2.37887  2.77519  2.98518  4.58477  3.61503
          0.02443  4.11979  4.84213  0.61958  0.77255  0.60731  0.78705
    183   2.67551  4.99529  2.50005  1.97914  2.97483  3.37698  3.65412  3.70245  2.47773  3.27025  4.07340  2.25065  3.82337  2.79588  2.96815  2.53138  2.91689  3.34579  5.47412  4.09448    220 e - - -
          2.68618  4.42225  2.77519  2.73123  3.46354  2.40513  3.72494  3.29354  2.67741  2.69355  4.24690  2.90347  2.73739  3.18146  2.89801  2.37887  2.77519  2.98518  4.58477  3.61503
          0.02443  4.11979  4.84213  0.61958  0.77255  0.60731  0.78705
    184   2.64716  3.60899  3.04551  2.56356  4.13601  3.40562  3.71872  3.54041  2.03917  3.15842  3.99224  1.81154  3.86480  2.88459  2.81345  2.70172  2.91338  3.20478  5.37658  4.06752    221 n - - -
          2.68618  4.42225  2.77519  2.73123  3.46354  2.40513  3.72494  3.29354  2.67741  2.69355  4.24690  2.90347  2.73739  3.18146  2.89801  2.37887  2.77519  2.98518  4.58477  3.61503
          0.02443  4.11979  4.84213  0.61958  0.77255  0.41663  1.07664
    185   2.14992  4.36086  4.34268  3.95637  3.86108  3.74341  4.75275  2.17243  3.86569  2.57895  3.73568  4.06504  4.34293  4.16388  4.08405  3.17878  3.15369  0.94820  5.58752  4.37082    222 v - - -
          2.68618  4.42225  2.77519  2.73123  3.46354  2.40513  3.72494  3.29354  2.67741  2.69355  4.24690  2.90347  2.73739  3.18146  2.89801  2.37887  2.77519  2.98518  4.58477  3.61503
          0.02198  4.22462  4.94696  0.61958  0.77255  0.48576  0.95510
    186   2.93546  5.29936  2.93828  2.10549  4.68507  3.54733  3.68734  4.10323  1.37053  3.55755  4.36903  3.02381  3.97521  2.24818  2.52385  2.89144  3.14554  3.72160  5.64590  4.34122    223 k - - -
          2.68618  4.42225  2.77519  2.73123  3.46354  2.40513  3.72494  3.29354  2.67741  2.69355  4.24690  2.90347  2.73739  3.18146  2.89801  2.37887  2.77519  2.98518  4.58477  3.61503
          0.02198  4.22462  4.94696  0.61958  0.77255  0.48576  0.95510
    187   3.57664  4.94269  4.75487  4.41061  3.31072  4.42588  4.95816  2.54696  4.17610  0.53737  3.24853  4.65292  4.80963  4.45754  4.28856  4.06099  3.85964  2.67305  5.30213  4.10208    224 L - - -
          2.68618  4.42225  2.77519  2.73123  3.46354  2.40513  3.72494  3.29354  2.67741  2.69355  4.24690  2.90347  2.73739  3.18146  2.89801  2.37887  2.77519  2.98518  4.58477  3.61503
          0.02198  4.22462  4.94696  0.61958  0.77255  0.48576  0.95510
    188   2.67284  4.55091  3.27845  2.35789  3.71764  3.57226  3.80953  2.08823  2.68724  2.71655  3.63118  3.21078  3.96322  2.37893  3.07491  2.82053  2.90568  2.41301  5.12683  3.86142    225 i - - -
          2.68618  4.42225  2.77519  2.73123  3.46354  2.40513  3.72494  3.29354  2.67741  2.69355  4.24690  2.90347  2.73739  3.18146  2.89801  2.37887  2.77519  2.98518  4.58477  3.61503
          0.02198  4.22462  4.94696  0.61958  0.77255  0.48576  0.95510
    189   3.45107  5.23549  3.98200  3.43662  4.68269  3.85123  4.14573  4.26255  2.46692  3.71432  4.71757  3.76269  4.34788  3.35939  0.55247  3.52615  3.70008  3.97408  5.62880  4.54749    226 R - - -
          2.68618  4.42225  2.77519  2.73123  3.46354  2.40513  3.72494  3.29354  2.67741  2.69355  4.24690  2.90347  2.73739  3.18146  2.89801  2.37887  2.77519  2.98518  4.58477  3.61503
          0.02198  4.22462  4.94696  0.61958  0.77255  0.48576  0.95510
    190   2.58840  4.29920  3.97297  3.60122  3.82560  3.45265  4.43336  2.60228  3.52338  2.76942  3.80345  3.74251  4.09284  3.83410  3.76429  2.15002  2.99038  1.08158  5.39449  4.15441    227 v - - -
          2.68618  4.42225  2.77519  2.73123  3.46354  2.40513  3.72494  3.29354  2.67741  2.69355  4.24690  2.90347  2.73739  3.18146  2.89801  2.37887  2.77519  2.98518  4.58477  3.61503
          0.02198  4.22462  4.94696  0.61958  0.77255  0.48576  0.95510
    191   3.11003  4.48554  4.71857  4.22837  2.35691  4.28806  4.63191  2.09848  4.10907  2.07854  3.36092  4.37353  4.64672  4.30212  4.25973  3.66357  3.37817  1.01542  5.05219  3.67684    228 v - - -
          2.68618  4.42225  2.77519  2.73123  3.46354  2.40513  3.72494  3.29354  2.67741  2.69355  4.24690  2.90347  2.73739  3.18146  2.89801  2.37887  2.77519  2.98518  4.58477  3.61503
          0.02198  4.22462  4.94696  0.61958  0.77255  0.48576  0.95510
    192   0.73401  4.29518  3.70773  3.50822  4.51806  2.62273  4.53942  3.85055  3.58620  3.62762  4.49052  3.56559  3.86689  3.85915  3.83950  2.58094  2.90184  3.30746  5.86714  4.70123    229 a - - -
          2.68618  4.42225  2.77519  2.73123  3.46354  2.40513  3.72494  3.29354  2.67741  2.69355  4.24690  2.90347  2.73739  3.18146  2.89801  2.37887  2.77519  2.98518  4.58477  3.61503
          0.02198  4.22462  4.94696  0.61958  0.77255  0.48576  0.95510
    193   3.33662  5.27998  3.53388  3.10742  4.74916  3.76969  4.01089  4.20541  0.63938  3.69998  4.65634  3.51057  4.25650  3.19228  2.56968  3.36381  3.57014  3.89849  5.66792  4.53976    230 K - - -
          2.68618  4.42225  2.77519  2.73123  3.46354  2.40513  3.72494  3.29354  2.67741  2.69355  4.24690  2.90347  2.73739  3.18146  2.89801  2.37887  2.77519  2.98518  4.58477  3.61503
          0.02198  4.22462  4.94696  0.61958  0.77255  0.48576  0.95510
    194   3.33533  4.68874  4.90610  4.39934  3.28255  4.54430  4.98045  2.15761  4.22381  0.85807  3.10373  4.62732  4.81627  4.41074  4.36100  3.93525  3.59035  1.76141  5.34102  4.20869    231 l - - -
          2.68618  4.42225  2.77519  2.73123  3.46354  2.40513  3.72494  3.29354  2.67741  2.69355  4.24690  2.90347  2.73739  3.18146  2.89801  2.37887  2.77519  2.98518  4.58477  3.61503
          0.02198  4.22462  4.94696  0.61958  0.77255  0.48576  0.95510
    195   2.95461  5.51484  1.78934  1.35447  4.82729  3.34023  3.81548  4.33869  2.76618  3.82717  4.64210  2.80317  3.91995  2.96439  3.33814  2.25465  3.22996  3.90264  5.98241  4.49569    232 e - - -
          2.68618  4.42225  2.77519  2.73123  3.46354  2.40513  3.72494  3.29354  2.67741  2.69355  4.24690  2.90347  2.73739  3.18146  2.89801  2.37887  2.77519  2.98518  4.58477  3.61503
          0.02198  4.22462  4.94696  0.61958  0.77255  0.48576  0.95510
    196   3.26324  4.52287  5.12345  4.60126  3.58636  4.70470  5.21463  1.30041  4.49849  1.69054  3.37015  4.79246  4.94042  4.69018  4.64379  4.08442  3.51023  1.22459  5.59769  4.44049    233 v - - -
          2.68618  4.42225  2.77519  2.73123  3.46354  2.40513  3.72494  3.29354  2.67741  2.69355  4.24690  2.90347  2.73739  3.18146  2.89801  2.37887  2.77519  2.98518  4.58477  3.61503
          0.02198  4.22462  4.94696  0.61958  0.77255  0.48576  0.95510
    197   2.73017  4.76066  3.11055  2.63368  3.98532  3.52405  3.76050  2.27863  2.15306  3.00462  3.87791  1.97798  3.94503  2.95193  2.87544  2.80890  2.96802  3.02934  5.29509  3.99919    234 n - - -
          2.68618  4.42225  2.77519  2.73123  3.46354  2.40513  3.72494  3.29354  2.67741  2.69355  4.24690  2.90347  2.73739  3.18146  2.89801  2.37887  2.77519  2.98518  4.58477  3.61503
          0.02198  4.22462  4.94696  0.61958  0.77255  0.48576  0.95510
    198   3.31326  4.61160  5.05990  4.49913  2.08349  4.58645  4.81209  1.45172  4.36038  1.29433  3.02071  4.65155  4.79008  4.41840  4.42134  3.93420  3.53621  2.24570  5.07838  3.86795    235 l - - -
          2.68618  4.42225  2.77519  2.73123  3.46354  2.40513  3.72494  3.29354  2.67741  2.69355  4.24690  2.90347  2.73739  3.18146  2.89801  2.37887  2.77519  2.98518  4.58477  3.61503
          0.02198  4.22462  4.94696  0.61958  0.77255  0.48576  0.95510
    199   2.64335  4.45259  2.99960  2.77631  3.63800  3.57141  3.85622  2.84556  2.80893  2.29561  3.57180  3.27058  3.97353  3.13106  3.19428  2.82798  1.98017  2.15828  5.07239  3.81754    236 t - - -
          2.68609  4.42230  2.77524  2.73128  3.46359  2.40517  3.72499  3.29359  2.67715  2.69360  4.24694  2.90351  2.73744  3.18151  2.89771  2.37892  2.77524  2.98523  4.58482  3.61508
          0.32914  1.29699  4.94696  0.18716  1.76793  0.48576  0.95510
    200   2.65025  4.91448  2.67130  1.98499  4.18940  3.42321  3.66872  3.60574  2.46929  3.19870  4.00341  2.94698  2.99269  2.80993  2.94388  2.66394  2.43604  2.56199  5.42504  4.07033    238 e - - -
          2.68618  4.42225  2.77519  2.73123  3.46354  2.40513  3.72494  3.29354  2.67741  2.69355  4.24690  2.90347  2.73739  3.18146  2.89801  2.37887  2.77519  2.98518  4.58477  3.61503
          0.02198  4.22462  4.94696  0.61958  0.77255  0.48576  0.95510
    201   2.76139  5.15490  2.47011  2.34913  4.46070  1.96476  2.81114  3.92632  2.09183  3.45247  4.24506  2.89670  3.87106  2.82731  2.94344  2.72938  3.00545  3.53830  5.61933  4.22850    239 g - - -
          2.68618  4.42225  2.77519  2.73123  3.46354  2.40513  3.72494  3.29354  2.67741  2.69355  4.24690  2.90347  2.73739  3.18146  2.89801  2.37887  2.77519  2.98518  4.58477  3.61503
          0.02198  4.22462  4.94696  0.61958  0.77255  0.48576  0.95510
    202   2.60323  4.39120  3.45906  2.42295  3.57555  2.83170  3.90469  2.25786  2.89760  2.60097  3.52014  3.34615  4.00703  3.21344  3.25951  2.87178  2.89395  1.89869  5.03190  3.79000    240 v - - -
          2.68618  4.42225  2.77519  2.73123  3.46354  2.40513  3.72494  3.29354  2.67741  2.69355  4.24690  2.90347  2.73739  3.18146  2.89801  2.37887  2.77519  2.98518  4.58477  3.61503
          0.02198  4.22462  4.94696  0.61958  0.77255  0.48576  0.95510
    203   2.85126  5.39442  1.86204  1.72466  4.70458  3.36101  3.73861  4.20430  2.60655  3.68747  4.47311  2.81975  3.88199  2.28422  3.14350  2.27332  3.10704  3.77198  5.83468  4.37883    241 e - - -
          2.68620  4.42255  2.77482  2.73092  3.46384  2.40543  3.72524  3.29384  2.67685  2.69329  4.24720  2.90338  2.73708  3.18126  2.89831  2.37917  2.77516  2.98548  4.58507  3.61533
          0.26386  1.49248  4.94696  1.78186  0.18431  0.48576  0.95510
    204   2.69575  5.01861  2.63032  2.40101  4.24424  3.43437  3.65851  3.74310  2.42354  3.29469  4.09227  1.92771  3.85573  2.79598  2.40805  2.68877  2.93049  3.38129  5.45561  3.04732    250 n - - -
          2.68618  4.42225  2.77519  2.73123  3.46354  2.40513  3.72494  3.29354  2.67741  2.69355  4.24690  2.90347  2.73739  3.18146  2.89801  2.37887  2.77519  2.98518  4.58477  3.61503
          0.02198  4.22462  4.94696  0.61958  0.77255  0.48576  0.95510
    205   3.30491  4.58503  5.08872  4.54591  3.39522  4.67648  5.10244  1.63292  4.42687  1.15375  3.18065  4.75092  4.88980  4.56421  4.54580  4.04311  3.54226  1.50563  5.43675  4.33092    251 l - - -
          2.68618  4.42225  2.77519  2.73123  3.46354  2.40513  3.72494  3.29354  2.67741  2.69355  4.24690  2.90347  2.73739  3.18146  2.89801  2.37887  2.77519  2.98518  4.58477  3.61503
          0.02198  4.22462  4.94696  0.61958  0.77255  0.48576  0.95510
    206   2.68782  5.07790  2.82073  1.92511  4.38399  3.41542  3.34816  3.83852  2.40187  3.36691  4.14597  2.90434  3.83898  2.23476  2.87141  2.30951  2.44284  3.45153  5.53901  4.15774    252 e - - -
          2.68618  4.42225  2.77519  2.73123  3.46354  2.40513  3.72494  3.29354  2.67741  2.69355  4.24690  2.90347  2.73739  3.18146  2.89801  2.37887  2.77519  2.98518  4.58477  3.61503
          0.02198  4.22462  4.94696  0.61958  0.77255  0.48576  0.95510
    207   2.72691  5.12988  2.32012  2.35754  4.48229  3.39825  3.68286  3.94138  1.62960  3.46018  4.24155  2.90056  3.85584  2.80701  2.91195  2.25293  2.79034  3.53798  5.62082  4.23138    253 k - - -
          2.68618  4.42225  2.77519  2.73123  3.46354  2.40513  3.72494  3.29354  2.67741  2.69355  4.24690  2.90347  2.73739  3.18146  2.89801  2.37887  2.77519  2.98518  4.58477  3.61503
          0.02198  4.22462  4.94696  0.61958  0.77255  0.48576  0.95510
    208   3.18145  4.47199  4.98958  4.45041  3.52222  4.55594  5.02084  1.43635  4.33742  2.03127  2.48795  4.63381  4.81832  4.52608  4.47854  3.91610  3.42590  1.18225  5.45535  4.30170    254 v - - -
          2.68618  4.42225  2.77519  2.73123  3.46354  2.40513  3.72494  3.29354  2.67741  2.69355  4.24690  2.90347  2.73739  3.18146  2.89801  2.37887  2.77519  2.98518  4.58477  3.61503
          0.02198  4.22462  4.94696  0.61958  0.77255  0.48576  0.95510
    209   2.87650  5.32432  2.51956  1.38171  4.65557  2.56418  3.76573  4.13347  2.59091  3.63996  4.44828  2.86784  3.91074  2.27767  3.07433  2.81596  3.13589  3.72676  5.79518  4.37656    255 e - - -
          2.68618  4.42225  2.77519  2.73123  3.46354  2.40513  3.72494  3.29354  2.67741  2.69355  4.24690  2.90347  2.73739  3.18146  2.89801  2.37887  2.77519  2.98518  4.58477  3.61503
          0.02198  4.22462  4.94696  0.61958  0.77255  0.48576  0.95510
    210   3.57664  4.94269  4.75487  4.41061  3.31072  4.42588  4.95816  2.54696  4.17610  0.53737  3.24853  4.65292  4.80963  4.45754  4.28856  4.06099  3.85964  2.67305  5.30213  4.10208    256 L - - -
          2.68618  4.42225  2.77519  2.73123  3.46354  2.40513  3.72494  3.29354  2.67741  2.69355  4.24690  2.90347  2.73739  3.18146  2.89801  2.37887  2.77519  2.98518  4.58477  3.61503
          0.02198  4.22462  4.94696  0.61958  0.77255  0.48576  0.95510
    211   2.60719  3.05084  4.08073  3.49513  2.52825  3.70888  4.02262  2.24153  3.37206  2.27254  3.20040  3.69870  4.08236  3.59362  3.11967  2.51479  2.84204  2.01280  4.70298  3.50932    257 v - - -
          2.68618  4.42225  2.77519  2.73123  3.46354  2.40513  3.72494  3.29354  2.67741  2.69355  4.24690  2.90347  2.73739  3.18146  2.89801  2.37887  2.77519  2.98518  4.58477  3.61503
          0.02198  4.22462  4.94696  0.61958  0.77255  0.48576  0.95510
    212   2.94671  5.23012  2.83002  2.52642  4.61920  3.49550  3.77588  4.08457  1.64154  3.58772  4.42587  1.53986  3.99113  2.92313  2.69516  2.92023  3.19472  3.70619  5.67905  4.35403    258 n - - -
          2.68618  4.42225  2.77519  2.73123  3.46354  2.40513  3.72494  3.29354  2.67741  2.69355  4.24690  2.90347  2.73739  3.18146  2.89801  2.37887  2.77519  2.98518  4.58477  3.61503
          0.02198  4.22462  4.94696  0.61958  0.77255  0.48576  0.95510
    213   1.64287  4.26017  3.90416  3.37338  3.55740  3.61657  4.17336  2.05940  3.29697  2.53038  3.50686  3.64367  4.09922  3.57892  3.57840  2.63108  2.93094  1.95019  5.08738  3.87495    259 a - - -
          2.68618  4.42225  2.77519  2.73123  3.46354  2.40513  3.72494  3.29354  2.67741  2.69355  4.24690  2.90347  2.73739  3.18146  2.89801  2.37887  2.77519  2.98518  4.58477  3.61503
          0.02198  4.22462  4.94696  0.61958  0.77255  0.48576  0.95510
    214   2.84056  5.21798  2.25803  2.32634  4.62510  3.33960  3.82401  4.11876  2.72880  3.65440  4.47048  1.62849  2.13918  2.97922  3.24923  2.80133  3.13229  3.69944  5.82079  4.39481    260 n - - -
          2.68618  4.42225  2.77519  2.73123  3.46354  2.40513  3.72494  3.29354  2.67741  2.69355  4.24690  2.90347  2.73739  3.18146  2.89801  2.37887  2.77519  2.98518  4.58477  3.61503
          0.02198  4.22462  4.94696  0.61958  0.77255  0.48576  0.95510
    215   2.67704  4.84392  3.17234  2.59694  4.12954  3.51811  3.69177  3.51624  2.02980  3.11900  3.95157  3.08226  3.91359  2.84946  2.02240  2.35079  2.94371  2.45712  5.34552  4.05550    261 r - - -
          2.68618  4.42225  2.77519  2.73123  3.46354  2.40513  3.72494  3.29354  2.67741  2.69355  4.24690  2.90347  2.73739  3.18146  2.89801  2.37887  2.77519  2.98518  4.58477  3.61503
          0.02198  4.22462  4.94696  0.61958  0.77255  0.48576  0.95510
    216   3.03957  5.21616  3.20276  2.72091  4.40631  3.65177  1.78824  4.00227  1.43869  3.47776  4.33945  3.18087  4.06818  2.88683  2.42519  3.02936  3.24122  3.67075  5.47638  4.17053    262 k - - -
          2.68618  4.42225  2.77519  2.73123  3.46354  2.40513  3.72494  3.29354  2.67741  2.69355  4.24690  2.90347  2.73739  3.18146  2.89801  2.37887  2.77519  2.98518  4.58477  3.61503
          0.02198  4.22462  4.94696  0.61958  0.77255  0.48576  0.95510
    217   3.16673  4.61867  4.26296  3.80818  1.31974  4.07994  3.70164  3.12734  3.70447  2.69193  3.75466  3.88483  4.44885  3.85645  3.87952  2.42982  3.40690  2.95873  3.99837  1.72683    263 f - - -
          2.68618  4.42225  2.77519  2.73123  3.46354  2.40513  3.72494  3.29354  2.67741  2.69355  4.24690  2.90347  2.73739  3.18146  2.89801  2.37887  2.77519  2.98518  4.58477  3.61503
          0.02198  4.22462  4.94696  0.61958  0.77255  0.48576  0.95510
    218   2.61653  4.42838  3.40837  2.85444  2.82186  3.53713  3.83220  2.97024  2.78316  2.67186  3.56826  3.27372  3.95097  3.12406  2.59441  1.89250  2.86739  2.41080  5.00834  3.73499    264 s - - -
          2.68618  4.42225  2.77519  2.73123  3.46354  2.40513  3.72494  3.29354  2.67741  2.69355  4.24690  2.90347  2.73739  3.18146  2.89801  2.37887  2.77519  2.98518  4.58477  3.61503
          0.02198  4.22462  4.94696  0.61958  0.77255  0.48576  0.95510
    219   3.31269  4.63721  4.96526  4.40725  2.48704  4.55405  4.80594  2.24200  4.27614  0.94491  3.00547  4.59900  4.76859  4.35776  4.36809  3.89949  3.53855  1.86281  5.10468  3.91963    265 l - - -
          2.68618  4.42225  2.77519  2.73123  3.46354  2.40513  3.72494  3.29354  2.67741  2.69355  4.24690  2.90347  2.73739  3.18146  2.89801  2.37887  2.77519  2.98518  4.58477  3.61503
          0.02198  4.22462  4.94696  0.61958  0.77255  0.48576  0.95510
    220   2.60225  4.26339  3.60326  3.03609  2.76503  2.99097  3.88860  2.50440  2.97818  2.37593  3.38091  3.40430  2.96792  3.26689  3.30096  2.36459  2.84007  2.32925  4.86536  3.64127    266 v - - -
          2.68618  4.42225  2.77519  2.73123  3.46354  2.40513  3.72494  3.29354  2.67741  2.69355  4.24690  2.90347  2.73739  3.18146  2.89801  2.37887  2.77519  2.98518  4.58477  3.61503
          0.02198  4.22462  4.94696  0.61958  0.77255  0.48576  0.95510
    221   2.58006  4.68847  3.08197  2.62803  4.21010  3.33815  3.82028  3.62364  2.38757  3.23802  4.05772  3.08723  2.10261  2.99076  3.03673  2.03566  2.36057  3.24614  5.47351  4.16591    267 s - - -
          2.68618  4.42225  2.77519  2.73123  3.46354  2.40513  3.72494  3.29354  2.67741  2.69355  4.24690  2.90347  2.73739  3.18146  2.89801  2.37887  2.77519  2.98518  4.58477  3.61503
          0.02198  4.22462  4.94696  0.61958  0.77255  0.48576  0.95510
    222   2.62269  4.57603  2.68245  2.64849  3.76173  3.51420  3.74703  2.53172  2.63244  2.80211  2.87855  2.46816  3.90387  2.96594  3.05617  2.73997  2.64572  2.70458  5.13466  3.85281    268 n - - -
          2.68618  4.42225  2.77519  2.73123  3.46354  2.40513  3.72494  3.29354  2.67741  2.69355  4.24690  2.90347  2.73739  3.18146  2.89801  2.37887  2.77519  2.98518  4.58477  3.61503
          0.12926  4.22462  2.23842  0.61958  0.77255  0.48576  0.95510
    223   2.85871  5.34702  1.94949  2.22687  4.64680  3.32288  3.73526  4.15370  2.60727  3.65449  4.46553  2.48006  3.86802  1.62357  3.12143  2.78470  3.12262  3.73908  5.80178  4.35457    269 q - - -
          2.68618  4.42225  2.77519  2.73123  3.46354  2.40513  3.72494  3.29354  2.67741  2.69355  4.24690  2.90347  2.73739  3.18146  2.89801  2.37887  2.77519  2.98518  4.58477  3.61503
          0.02443  4.11979  4.84213  0.61958  0.77255  0.41663  1.07664
    224   1.74181  4.48206  3.29200  2.53778  3.83289  3.41480  3.86326  3.15878  2.77434  2.88224  3.74932  3.20919  3.89756  3.10205  3.17401  2.43168  2.51094  2.34281  5.21398  3.94897    270 a - - -
          2.68618  4.42225  2.77519  2.73123  3.46354  2.40513  3.72494  3.29354  2.67741  2.69355  4.24690  2.90347  2.73739  3.18146  2.89801  2.37887  2.77519  2.98518  4.58477  3.61503
          0.02198  4.22462  4.94696  0.61958  0.77255  0.48576  0.95510
    225   2.31658  4.97283  2.91280  1.96137  4.27026  3.42478  3.64596  3.70450  2.10737  3.26410  4.05372  2.93522  2.89487  2.77418  2.86836  2.63368  2.88896  3.01201  5.46149  4.09937    271 e - - -
          2.68618  4.42225  2.77519  2.73123  3.46354  2.40513  3.72494  3.29354  2.67741  2.69355  4.24690  2.90347  2.73739  3.18146  2.89801  2.37887  2.77519  2.98518  4.58477  3.61503
          0.02198  4.22462  4.94696  0.61958  0.77255  0.48576  0.95510
    226   2.69007  4.70037  3.13077  2.64120  3.64754  3.51025  2.86138  3.33119  2.61359  2.96293  3.82831  3.11909  2.11803  2.97834  3.02214  2.54335  2.93384  3.04887  5.05796  2.76625    272 p - - -
          2.68618  4.42225  2.77519  2.73123  3.46354  2.40513  3.72494  3.29354  2.67741  2.69355  4.24690  2.90347  2.73739  3.18146  2.89801  2.37887  2.77519  2.98518  4.58477  3.61503
          0.02198  4.22462  4.94696  0.61958  0.77255  0.48576  0.95510
    227   2.58845  4.34767  3.48526  2.93362  3.32682  3.53099  3.88011  2.33982  2.88896  2.61371  3.51058  3.32743  2.97731  3.19725  3.24645  2.34232  2.09767  2.63843  4.99286  3.75430    273 t - - -
          2.68618  4.42225  2.77519  2.73123  3.46354  2.40513  3.72494  3.29354  2.67741  2.69355  4.24690  2.90347  2.73739  3.18146  2.89801  2.37887  2.77519  2.98518  4.58477  3.61503
          0.02198  4.22462  4.94696  0.61958  0.77255  0.48576  0.95510
    228   2.28281  4.87726  2.96442  2.47197  4.21088  3.41740  3.37024  3.63903  2.45854  3.22004  4.02620  2.98506  3.85213  1.94103  2.90133  2.26599  2.65553  3.28487  5.43509  4.09483    274 q - - -
          2.68618  4.42225  2.77519  2.73123  3.46354  2.40513  3.72494  3.29354  2.67741  2.69355  4.24690  2.90347  2.73739  3.18146  2.89801  2.37887  2.77519  2.98518  4.58477  3.61503
          0.02198  4.22462  4.94696  0.61958  0.77255  0.48576  0.95510
    229   3.54164  4.81301  4.79299  4.40019  1.32323  4.44395  3.71153  3.12941  4.23467  1.87843  3.73125  4.21350  4.73914  4.22212  4.26413  3.78712  3.76008  3.07882  3.87260  1.42782    275 f - - -
          2.68618  4.42225  2.77519  2.73123  3.46354  2.40513  3.72494  3.29354  2.67741  2.69355  4.24690  2.90347  2.73739  3.18146  2.89801  2.37887  2.77519  2.98518  4.58477  3.61503
          0.02198  4.22462  4.94696  0.61958  0.77255  0.48576  0.95510
    230   2.29288  4.27846  4.11343  3.56351  2.17216  3.84220  3.93164  2.65545  3.45316  2.32865  3.35547  3.75974  4.21185  3.66615  3.65214  3.13703  3.02870  2.27716  4.45601  1.86011    276 y - - -
          2.68618  4.42225  2.77519  2.73123  3.46354  2.40513  3.72494  3.29354  2.67741  2.69355  4.24690  2.90347  2.73739  3.18146  2.89801  2.37887  2.77519  2.98518  4.58477  3.61503
          0.02198  4.22462  4.94696  0.61958  0.77255  0.48576  0.95510
    231   2.15399  4.45351  3.21265  2.92100  4.49150  1.61181  4.14738  3.94019  3.07305  3.56705  4.37018  2.77367  3.82138  3.35768  3.47112  1.65722  2.87194  3.39735  5.77777  4.50783    277 g - - -
          2.68618  4.42225  2.77519  2.73123  3.46354  2.40513  3.72494  3.29354  2.67741  2.69355  4.24690  2.90347  2.73739  3.18146  2.89801  2.37887  2.77519  2.98518  4.58477  3.61503
          0.02198  4.22462  4.94696  0.61958  0.77255  0.48576  0.95510
    232   2.65718  4.96471  2.59321  2.40078  4.32223  3.38305  3.69423  3.76788  2.49698  3.16934  4.11949  2.41799  2.27216  2.82926  2.97880  2.28181  2.74947  3.38633  5.52659  4.15570    278 p - - -
          2.68618  4.42225  2.77519  2.73123  3.46354  2.40513  3.72494  3.29354  2.67741  2.69355  4.24690  2.90347  2.73739  3.18146  2.89801  2.37887  2.77519  2.98518  4.58477  3.61503
          0.02198  4.22462  4.94696  0.61958  0.77255  0.48576  0.95510
    233   2.78633  4.27913  4.08867  3.52694  3.40097  3.90424  4.23226  1.89156  3.42541  1.85747  3.34534  2.76375  4.26521  3.69595  3.67273  3.19699  3.02594  1.66254  5.00198  3.79318    279 v - - -
          2.68618  4.42225  2.77519  2.73123  3.46354  2.40513  3.72494  3.29354  2.67741  2.69355  4.24690  2.90347  2.73739  3.18146  2.89801  2.37887  2.77519  2.98518  4.58477  3.61503
          0.02198  4.22462  4.94696  0.61958  0.77255  0.48576  0.95510
    234   2.67816  5.06249  2.42265  1.75628  4.35629  3.41373  3.64386  3.80564  2.39863  2.69324  4.12426  2.90114  3.83436  2.76610  2.66348  2.65919  2.76230  3.42432  5.52440  4.14210    280 e - - -
          2.68618  4.42225  2.77519  2.73123  3.46354  2.40513  3.72494  3.29354  2.67741  2.69355  4.24690  2.90347  2.73739  3.18146  2.89801  2.37887  2.77519  2.98518  4.58477  3.61503
          0.02198  4.22462  4.94696  0.61958  0.77255  0.48576  0.95510
    235   2.88563  4.32336  4.35742  3.78294  3.27772  4.03800  4.37339  2.25551  3.66347  1.56321  2.21201  4.01910  4.36970  3.87912  3.85129  3.34204  2.42465  1.87571  4.99568  3.83671    281 l - - -
          2.68618  4.42225  2.77519  2.73123  3.46354  2.40513  3.72494  3.29354  2.67741  2.69355  4.24690  2.90347  2.73739  3.18146  2.89801  2.37887  2.77519  2.98518  4.58477  3.61503
          0.02198  4.22462  4.94696  0.61958  0.77255  0.48576  0.95510
    236   3.09797  5.29041  3.44314  2.80193  4.73680  3.73126  3.68657  4.09472  1.89932  3.52229  4.37094  3.23151  4.09641  1.72427  1.45891  3.07824  3.26663  3.75802  5.56612  4.37241    282 r - - -
          2.68631  4.42269  2.77496  2.73167  3.46270  2.40536  3.72460  3.29285  2.67785  2.69371  4.24734  2.90352  2.73722  3.18190  2.89845  2.37888  2.77439  2.98483  4.58521  3.61469
          0.26386  1.49248  4.94696  2.13782  0.12546  0.48576  0.95510
    237   2.67934  4.76822  3.24650  2.73821  4.32435  2.57827  3.81780  3.72069  2.43592  3.31021  4.14232  3.16809  3.92119  2.98147  1.53650  2.75213  2.31560  3.34595  5.50218  4.23412    295 r - - -
          2.68618  4.42225  2.77519  2.73123  3.46354  2.40513  3.72494  3.29354  2.67741  2.69355  4.24690  2.90347  2.73739  3.18146  2.89801  2.37887  2.77519  2.98518  4.58477  3.61503
          0.02198  4.22462  4.94696  0.61958  0.77255  0.48576  0.95510
    238   2.82153  4.41056  3.87262  3.31351  3.59578  3.86870  4.17000  1.99295  2.24989  2.45587  3.50569  3.67570  4.24309  3.51259  3.40405  3.16072  3.06329  1.45762  5.16419  3.93938    296 v - - -
          2.68618  4.42225  2.77519  2.73123  3.46354  2.40513  3.72494  3.29354  2.67741  2.69355  4.24690  2.90347  2.73739  3.18146  2.89801  2.37887  2.77519  2.98518  4.58477  3.61503
          0.02198  4.22462  4.94696  0.61958  0.77255  0.48576  0.95510
    239   2.12257  5.10700  2.20218  2.34372  4.47588  2.30209  3.72546  3.93848  2.55668  3.47520  4.26610  2.89013  3.85827  2.27377  3.05771  2.70747  2.99502  3.53582  5.65634  4.25699    297 a - - -
          2.68618  4.42225  2.77519  2.73123  3.46354  2.40513  3.72494  3.29354  2.67741  2.69355  4.24690  2.90347  2.73739  3.18146  2.89801  2.37887  2.77519  2.98518  4.58477  3.61503
          0.02198  4.22462  4.94696  0.61958  0.77255  0.48576  0.95510
    240   2.46083  4.32098  3.50570  2.94576  2.80379  3.15902  3.86301  2.37762  2.89951  2.54820  3.44421  2.62673  3.96995  3.20077  3.24836  2.83128  2.33602  2.54933  4.92527  3.69153    298 t - - -
          2.68618  4.42225  2.77519  2.73123  3.46354  2.40513  3.72494  3.29354  2.67741  2.69355  4.24690  2.90347  2.73739  3.18146  2.89801  2.37887  2.77519  2.98518  4.58477  3.61503
          0.02198  4.22462  4.94696  0.61958  0.77255  0.48576  0.95510
    241   2.18093  4.58401  2.60674  2.68122  3.85915  3.47381  3.81080  2.51518  2.69754  2.88027  3.75705  3.15000  3.91298  3.02520  3.12252  2.74071  2.04544  2.83363  5.23395  3.94861    299 t - - -
          2.68618  4.42225  2.77519  2.73123  3.46354  2.40513  3.72494  3.29354  2.67741  2.69355  4.24690  2.90347  2.73739  3.18146  2.89801  2.37887  2.77519  2.98518  4.58477  3.61503
          0.02198  4.22462  4.94696  0.61958  0.77255  0.48576  0.95510
    242   2.59697  4.73213  2.83725  2.61853  4.55820  2.31835  3.99118  4.03757  2.88904  3.62172  4.43063  1.48884  3.86191  3.17232  3.33819  2.05819  2.98714  3.53741  5.80064  4.45780    300 n - - -
          2.68618  4.42225  2.77519  2.73123  3.46354  2.40513  3.72494  3.29354  2.67741  2.69355  4.24690  2.90347  2.73739  3.18146  2.89801  2.37887  2.77519  2.98518  4.58477  3.61503
          0.02198  4.22462  4.94696  0.61958  0.77255  0.48576  0.95510
    243   2.68778  4.87238  3.03958  2.54475  4.23679  3.44461  3.71779  3.65166  2.41841  3.23320  4.05229  3.03908  3.88729  1.94864  2.64799  2.49453  2.00925  3.30366  5.44196  4.12663    301 q - - -
          2.68618  4.42225  2.77519  2.73123  3.46354  2.40513  3.72494  3.29354  2.67741  2.69355  4.24690  2.90347  2.73739  3.18146  2.89801  2.37887  2.77519  2.98518  4.58477  3.61503
          0.02198  4.22462  4.94696  0.61958  0.77255  0.48576  0.95510
    244   2.89452  4.38932  4.10728  3.55956  2.13705  3.91669  3.87457  2.78185  3.42363  1.93489  3.39643  3.76785  4.26768  2.68083  3.63452  3.20544  3.12260  2.64149  2.20825  2.83895    302 l - - -
          2.68618  4.42225  2.77519  2.73123  3.46354  2.40513  3.72494  3.29354  2.67741  2.69355  4.24690  2.90347  2.73739  3.18146  2.89801  2.37887  2.77519  2.98518  4.58477  3.61503
          0.02198  4.22462  4.94696  0.61958  0.77255  0.48576  0.95510
    245   2.77174  4.30171  4.09386  3.54580  3.37202  3.83433  4.24111  2.33427  3.42547  1.40743  3.31706  3.81060  4.23686  3.70000  3.66241  2.49582  3.03304  1.89122  5.00239  3.79787    303 l - - -
          2.68618  4.42225  2.77519  2.73123  3.46354  2.40513  3.72494  3.29354  2.67741  2.69355  4.24690  2.90347  2.73739  3.18146  2.89801  2.37887  2.77519  2.98518  4.58477  3.61503
          0.02198  4.22462  4.94696  0.61958  0.77255  0.48576  0.95510
    246   1.95124  4.48436  3.31303  2.77860  2.80470  2.52506  3.82282  3.12371  2.72774  2.80763  3.67966  3.21065  3.91187  3.07363  2.55974  2.73862  2.85921  2.85299  5.12489  3.85390    304 a - - -
          2.68618  4.42225  2.77519  2.73123  3.46354  2.40513  3.72494  3.29354  2.67741  2.69355  4.24690  2.90347  2.73739  3.18146  2.89801  2.37887  2.77519  2.98518  4.58477  3.61503
          0.02198  4.22462  4.94696  0.61958  0.77255  0.48576  0.95510
    247   3.79605  5.14028  4.37890  4.18692  2.40013  4.25666  3.84333  3.76198  4.03603  3.12106  4.40160  4.18531  4.72790  4.25329  4.14113  3.89162  4.08760  3.65068  4.05285  0.53502    305 Y - - -
          2.68618  4.42225  2.77519  2.73123  3.46354  2.40513  3.72494  3.29354  2.67741  2.69355  4.24690  2.90347  2.73739  3.18146  2.89801  2.37887  2.77519  2.98518  4.58477  3.61503
          0.02198  4.22462  4.94696  0.61958  0.77255  0.48576  0.95510
    248   3.27690  4.61551  4.89140  4.34904  3.28282  4.52647  4.90568  1.49599  4.18138  1.70437  1.51052  4.57484  4.77432  4.35837  4.31470  3.88724  3.51579  2.13098  5.29368  4.17970    306 i - - -
          2.68618  4.42225  2.77519  2.73123  3.46354  2.40513  3.72494  3.29354  2.67741  2.69355  4.24690  2.90347  2.73739  3.18146  2.89801  2.37887  2.77519  2.98518  4.58477  3.61503
          0.02198  4.22462  4.94696  0.61958  0.77255  0.48576  0.95510
    249   3.29020  4.97241  3.93732  3.83728  4.77863  3.64079  4.87230  4.43237  3.92832  4.01293  5.08716  4.10195  0.37379  4.30533  4.12067  3.47181  3.76162  4.03403  5.85186  4.90851    307 P - - -
          2.68618  4.42225  2.77519  2.73123  3.46354  2.40513  3.72494  3.29354  2.67741  2.69355  4.24690  2.90347  2.73739  3.18146  2.89801  2.37887  2.77519  2.98518  4.58477  3.61503
          0.02198  4.22462  4.94696  0.61958  0.77255  0.48576  0.95510
    250   3.30935  5.44753  2.70177  0.61117  4.84636  3.54109  4.17896  4.37492  3.10907  3.94082  4.91576  3.19909  4.16728  3.39756  3.54340  3.26442  3.62154  4.02792  5.94921  4.69278    308 E - - -
          2.68618  4.42225  2.77519  2.73123  3.46354  2.40513  3.72494  3.29354  2.67741  2.69355  4.24690  2.90347  2.73739  3.18146  2.89801  2.37887  2.77519  2.98518  4.58477  3.61503
          0.02198  4.22462  4.94696  0.61958  0.77255  0.48576  0.95510
    251   1.94459  4.31768  3.52656  2.96705  2.72339  3.59571  3.85890  2.81009  2.67211  2.52874  3.42964  3.35763  3.98267  3.21397  3.24716  2.85142  2.55144  2.58873  4.88502  2.87930    309 a - - -
          2.68618  4.42225  2.77519  2.73123  3.46354  2.40513  3.72494  3.29354  2.67741  2.69355  4.24690  2.90347  2.73739  3.18146  2.89801  2.37887  2.77519  2.98518  4.58477  3.61503
          0.02198  4.22462  4.94696  0.61958  0.77255  0.48576  0.95510
    252   3.05049  4.40063  4.74077  4.17020  3.27107  4.29571  4.63219  1.49920  4.03243  1.40477  3.15426  4.34348  4.58086  4.19602  4.15429  3.62217  3.28299  1.78146  5.09680  3.41073    310 l - - -
          2.68618  4.42225  2.77519  2.73123  3.46354  2.40513  3.72494  3.29354  2.67741  2.69355  4.24690  2.90347  2.73739  3.18146  2.89801  2.37887  2.77519  2.98518  4.58477  3.61503
          0.02198  4.22462  4.94696  0.61958  0.77255  0.48576  0.95510
    253   2.65578  4.53107  2.70134  2.75150  3.71352  3.56562  3.81298  2.55773  2.70876  2.72831  3.63099  3.21323  3.95760  3.05468  2.54950  2.80790  2.89164  1.89847  5.12295  3.85376    311 v - - -
          2.68618  4.42225  2.77519  2.73123  3.46354  2.40513  3.72494  3.29354  2.67741  2.69355  4.24690  2.90347  2.73739  3.18146  2.89801  2.37887  2.77519  2.98518  4.58477  3.61503
          0.02198  4.22462  4.94696  0.61958  0.77255  0.48576  0.95510
    254   2.64233  5.07459  2.79060  1.72309  4.39536  3.40293  3.66139  3.84984  2.43419  3.38188  4.16273  2.90140  3.47689  2.37184  2.91198  2.47257  2.47379  3.45996  5.55799  4.17351    312 e - - -
          2.68618  4.42225  2.77519  2.73123  3.46354  2.40513  3.72494  3.29354  2.67741  2.69355  4.24690  2.90347  2.73739  3.18146  2.89801  2.37887  2.77519  2.98518  4.58477  3.61503
          0.02198  4.22462  4.94696  0.61958  0.77255  0.48576  0.95510
    255   2.43206  4.90460  2.89653  2.46011  4.33071  3.37332  3.72467  3.77230  2.50345  3.33580  4.13177  2.78591  3.38384  2.01239  2.95733  1.91293  2.91847  3.38311  5.53237  4.17882    313 s - - -
          2.68618  4.42225  2.77519  2.73123  3.46354  2.40513  3.72494  3.29354  2.67741  2.69355  4.24690  2.90347  2.73739  3.18146  2.89801  2.37887  2.77519  2.98518  4.58477  3.61503
          0.02198  4.22462  4.94696  0.61958  0.77255  0.48576  0.95510
    256   2.59552  4.60324  3.28795  2.82300  4.18648  2.86164  3.90838  3.57279  2.63763  3.21567  4.06223  3.21961  3.90244  3.10583  2.33854  2.70864  1.42133  3.20671  5.45868  4.19746    314 t - - -
          2.68618  4.42225  2.77519  2.73123  3.46354  2.40513  3.72494  3.29354  2.67741  2.69355  4.24690  2.90347  2.73739  3.18146  2.89801  2.37887  2.77519  2.98518  4.58477  3.61503
          0.02198  4.22462  4.94696  0.61958  0.77255  0.48576  0.95510
    257   2.68867  5.02707  2.91686  2.10115  4.32341  3.44523  3.64237  3.75887  1.91986  2.71691  4.09204  2.41613  3.85151  2.76757  2.79981  2.68009  2.68366  3.39120  5.48393  4.12608    315 k - - -
          2.68618  4.42225  2.77519  2.73123  3.46354  2.40513  3.72494  3.29354  2.67741  2.69355  4.24690  2.90347  2.73739  3.18146  2.89801  2.37887  2.77519  2.98518  4.58477  3.61503
          0.02198  4.22462  4.94696  0.61958  0.77255  0.48576  0.95510
    258   2.72277  4.57797  3.44620  2.89055  3.58380  3.57501  3.80136  3.20418  2.60051  2.85652  3.75094  3.29492  3.99972  3.09395  2.37840  2.14069  2.97374  2.94685  2.10416  3.64390    316 w - - -
          2.68618  4.42225  2.77519  2.73123  3.46354  2.40513  3.72494  3.29354  2.67741  2.69355  4.24690  2.90347  2.73739  3.18146  2.89801  2.37887  2.77519  2.98518  4.58477  3.61503
          0.02198  4.22462  4.94696  0.61958  0.77255  0.48576  0.95510
    259   2.80406  4.57685  2.56189  2.95304  3.17646  3.67794  3.81914  3.04269  2.92785  2.20796  3.64612  3.36578  4.08247  3.25048  3.28378  2.97060  3.04342  2.84177  1.89861  3.24593    317 w - - -
          2.68618  4.42225  2.77519  2.73123  3.46354  2.40513  3.72494  3.29354  2.67741  2.69355  4.24690  2.90347  2.73739  3.18146  2.89801  2.37887  2.77519  2.98518  4.58477  3.61503
          0.02198  4.22462  4.94696  0.61958  0.77255  0.48576  0.95510
    260   2.64832  4.86270  2.17366  2.48356  4.48076  1.75182  3.86520  3.93247  2.75099  3.51030  4.31540  2.98420  3.85828  3.02617  3.23855  2.40471  2.34884  3.49282  5.71239  4.34689    318 g - - -
          2.68618  4.42225  2.77519  2.73123  3.46354  2.40513  3.72494  3.29354  2.67741  2.69355  4.24690  2.90347  2.73739  3.18146  2.89801  2.37887  2.77519  2.98518  4.58477  3.61503
          0.02198  4.22462  4.94696  0.61958  0.77255  0.48576  0.95510
    261   2.61609  4.62769  3.15396  2.62693  3.87799  2.73145  3.75355  3.25085  2.60306  2.47223  3.43560  2.05714  3.88781  2.95472  3.02459  2.71379  2.63614  2.96551  5.22134  3.92854    319 n - - -
          2.68618  4.42225  2.77519  2.73123  3.46354  2.40513  3.72494  3.29354  2.67741  2.69355  4.24690  2.90347  2.73739  3.18146  2.89801  2.37887  2.77519  2.98518  4.58477  3.61503
          0.02198  4.22462  4.94696  0.61958  0.77255  0.48576  0.95510
    262   2.43278  4.54412  3.23408  2.77883  3.96871  3.38332  3.89444  3.28022  2.75646  2.67705  3.88167  2.46466  3.90238  3.11631  3.14469  2.71083  1.59027  2.97357  5.32896  4.05065    320 t - - -
          2.68618  4.42225  2.77519  2.73123  3.46354  2.40513  3.72494  3.29354  2.67741  2.69355  4.24690  2.90347  2.73739  3.18146  2.89801  2.37887  2.77519  2.98518  4.58477  3.61503
          0.02198  4.22462  4.94696  0.61958  0.77255  0.48576  0.95510
    263   2.51924  4.35010  3.56753  3.12205  3.86430  1.60878  4.10736  2.35237  3.08273  2.88422  3.80792  3.42094  3.94067  3.40696  3.41428  2.72563  2.22573  2.74852  5.30789  4.07316    321 g - - -
          2.68618  4.42225  2.77519  2.73123  3.46354  2.40513  3.72494  3.29354  2.67741  2.69355  4.24690  2.90347  2.73739  3.18146  2.89801  2.37887  2.77519  2.98518  4.58477  3.61503
          0.32914  4.22462  1.32491  0.61958  0.77255  0.48576  0.95510
    264   2.84585  5.28580  1.62897  2.12863  4.60739  3.18966  3.74499  4.15712  2.73997  3.69269  4.54640  1.75611  3.80688  2.91964  3.30087  2.76727  3.14800  3.73828  5.82426  4.34842    322 d - - -
          2.68618  4.42225  2.77519  2.73123  3.46354  2.40513  3.72494  3.29354  2.67741  2.69355  4.24690  2.90347  2.73739  3.18146  2.89801  2.37887  2.77519  2.98518  4.58477  3.61503
          0.02976  3.92524  4.64758  0.61958  0.77255  0.67789  0.70864
    265   1.84019  4.28106  4.05797  3.55062  3.54858  3.76642  4.37249  1.68366  3.45960  2.29069  3.43101  3.81618  4.23309  3.75778  3.73258  3.12004  3.02474  1.79342  5.23312  4.02030    323 i - - -
          2.68618  4.42225  2.77519  2.73123  3.46354  2.40513  3.72494  3.29354  2.67741  2.69355  4.24690  2.90347  2.73739  3.18146  2.89801  2.37887  2.77519  2.98518  4.58477  3.61503
          0.02791  3.98866  4.71101  0.61958  0.77255  0.72709  0.66032
    266   2.90201  5.44580  1.96682  1.28667  4.73358  3.23101  3.73798  4.24428  2.71315  3.74787  4.58645  2.46676  3.83269  2.89877  3.28263  2.79810  3.18303  3.82348  5.90778  4.41862    324 e - - -
          2.68618  4.42225  2.77519  2.73123  3.46354  2.40513  3.72494  3.29354  2.67741  2.69355  4.24690  2.90347  2.73739  3.18146  2.89801  2.37887  2.77519  2.98518  4.58477  3.61503
          0.02791  3.98866  4.71101  0.61958  0.77255  0.72709  0.66032
    267   2.81456  5.02474  2.61194  2.40745  4.38958  3.32338  3.74569  3.89026  2.16950  3.45731  4.32300  1.46623  3.87754  2.92253  2.81529  2.80917  3.10058  3.52264  5.57043  4.21543    325 n - - -
          2.68618  4.42225  2.77519  2.73123  3.46354  2.40513  3.72494  3.29354  2.67741  2.69355  4.24690  2.90347  2.73739  3.18146  2.89801  2.37887  2.77519  2.98518  4.58477  3.61503
          0.02791  3.98866  4.71101  0.61958  0.77255  0.72709  0.66032
    268   2.98847  5.12873  3.10497  2.65871  4.50582  3.55500  3.65281  3.91503  1.16035  3.39201  4.27959  3.10497  3.98982  2.55199  2.26846  2.98206  3.19251  3.59538  5.47242  4.24314    326 k - - -
          2.68618  4.42225  2.77519  2.73123  3.46354  2.40513  3.72494  3.29354  2.67741  2.69355  4.24690  2.90347  2.73739  3.18146  2.89801  2.37887  2.77519  2.98518  4.58477  3.61503
          0.02791  3.98866  4.71101  0.61958  0.77255  0.72709  0.66032
    269   2.91172  4.64855  3.53164  3.38827  4.37164  3.32954  4.45530  3.94800  3.45571  3.56182  4.61737  3.68275  0.63738  3.84096  3.68718  3.08309  3.36266  3.57995  5.52530  4.49424    327 P - - -
          2.68618  4.42225  2.77519  2.73123  3.46354  2.40513  3.72494  3.29354  2.67741  2.69355  4.24690  2.90347  2.73739  3.18146  2.89801  2.37887  2.77519  2.98518  4.58477  3.61503
          0.02791  3.98866  4.71101  0.61958  0.77255  0.72709  0.66032
    270   3.09025  4.43735  4.70926  4.23060  3.49061  4.36640  4.94758  1.08106  4.09300  1.98242  3.31531  4.45559  4.70526  4.37210  4.29150  3.76512  3.36545  1.53326  5.46943  4.25878    328 i - - -
          2.68618  4.42225  2.77519  2.73123  3.46354  2.40513  3.72494  3.29354  2.67741  2.69355  4.24690  2.90347  2.73739  3.18146  2.89801  2.37887  2.77519  2.98518  4.58477  3.61503
          0.02791  3.98866  4.71101  0.61958  0.77255  0.72709  0.66032
    271   2.82294  4.82132  2.77797  2.67577  4.20338  3.26442  4.01967  3.94001  2.93377  3.57402  4.52947  0.96772  3.92251  3.29360  3.29154  2.88631  3.20924  3.55042  5.49607  4.14412    329 n - - -
          2.68618  4.42225  2.77519  2.73123  3.46354  2.40513  3.72494  3.29354  2.67741  2.69355  4.24690  2.90347  2.73739  3.18146  2.89801  2.37887  2.77519  2.98518  4.58477  3.61503
          0.02791  3.98866  4.71101  0.61958  0.77255  0.72709  0.66032
    272   3.52310  4.80366  4.53234  4.19266  1.05549  4.31248  3.50469  3.18475  4.04533  2.52671  3.79470  4.02799  4.63118  4.06060  4.10904  3.68048  3.75044  3.12125  3.66322  1.58981    330 f - - -
          2.68618  4.42225  2.77519  2.73123  3.46354  2.40513  3.72494  3.29354  2.67741  2.69355  4.24690  2.90347  2.73739  3.18146  2.89801  2.37887  2.77519  2.98518  4.58477  3.61503
          0.02791  3.98866  4.71101  0.61958  0.77255  0.51717  0.90684
    273   2.07681  4.39601  4.02821  3.62222  1.37928  3.68073  4.10807  2.69968  3.55167  2.33700  3.50606  3.78884  4.20462  3.79254  3.76763  3.08075  3.12093  2.56266  4.66000  3.16829    331 f - - -
          2.68618  4.42225  2.77519  2.73123  3.46354  2.40513  3.72494  3.29354  2.67741  2.69355  4.24690  2.90347  2.73739  3.18146  2.89801  2.37887  2.77519  2.98518  4.58477  3.61503
          0.02443  4.11979  4.84213  0.61958  0.77255  0.60731  0.78705
    274   2.88030  4.72004  3.60671  2.99904  3.84608  3.68833  3.85191  2.29702  2.39234  2.74019  3.78224  3.38639  4.09225  3.07397  1.42691  3.02776  3.11292  2.86056  5.22573  3.97685    332 r - - -
          2.68618  4.42225  2.77519  2.73123  3.46354  2.40513  3.72494  3.29354  2.67741  2.69355  4.24690  2.90347  2.73739  3.18146  2.89801  2.37887  2.77519  2.98518  4.58477  3.61503
          0.02443  4.11979  4.84213  0.61958  0.77255  0.60731  0.78705
    275   3.28816  4.59483  4.96857  4.40182  3.18019  4.58591  4.91962  1.47021  4.26543  1.24395  2.21095  4.62882  4.77613  4.36881  4.37020  3.93383  3.51202  2.13062  5.23353  4.16580    333 l - - -
          2.68618  4.42225  2.77519  2.73123  3.46354  2.40513  3.72494  3.29354  2.67741  2.69355  4.24690  2.90347  2.73739  3.18146  2.89801  2.37887  2.77519  2.98518  4.58477  3.61503
          0.02443  4.11979  4.84213  0.61958  0.77255  0.60731  0.78705
    276   2.54920  4.29595  3.85872  3.43891  3.82230  3.40776  4.33743  2.58522  3.33915  2.67410  3.74551  3.63635  4.03257  3.67554  3.61477  2.82109  1.38228  1.85316  5.39941  4.17387    334 t - - -
          2.68618  4.42225  2.77519  2.73123  3.46354  2.40513  3.72494  3.29354  2.67741  2.69355  4.24690  2.90347  2.73739  3.18146  2.89801  2.37887  2.77519  2.98518  4.58477  3.61503
          0.02443  4.11979  4.84213  0.61958  0.77255  0.60731  0.78705
    277   2.69415  4.93313  2.51547  2.41550  4.27786  3.37665  3.70637  3.68328  2.06928  3.28050  4.10292  2.93752  3.85241  2.85864  2.92000  2.70625  1.77806  3.33132  5.49627  4.14841    335 t - - -
          2.68618  4.42225  2.77519  2.73123  3.46354  2.40513  3.72494  3.29354  2.67741  2.69355  4.24690  2.90347  2.73739  3.18146  2.89801  2.37887  2.77519  2.98518  4.58477  3.61503
          0.02443  4.11979  4.84213  0.61958  0.77255  0.60731  0.78705
    278   2.88143  5.10509  3.20006  2.63084  4.52567  2.57347  3.64995  3.91484  1.55351  3.40028  4.22712  3.09572  3.96350  2.78007  1.84666  2.87761  3.08939  3.56087  5.49998  4.24968    336 k - - -
          2.68618  4.42225  2.77519  2.73123  3.46354  2.40513  3.72494  3.29354  2.67741  2.69355  4.24690  2.90347  2.73739  3.18146  2.89801  2.37887  2.77519  2.98518  4.58477  3.61503
          0.02443  4.11979  4.84213  0.61958  0.77255  0.60731  0.78705
    279   2.79584  4.96485  3.04077  2.59400  4.39858  1.78354  3.71373  3.80631  1.87498  3.34835  4.18307  3.06751  3.92754  2.86374  2.32580  2.81825  3.04584  3.45108  5.49764  4.22200    337 g - - -
          2.68618  4.42225  2.77519  2.73123  3.46354  2.40513  3.72494  3.29354  2.67741  2.69355  4.24690  2.90347  2.73739  3.18146  2.89801  2.37887  2.77519  2.98518  4.58477  3.61503
          0.02443  4.11979  4.84213  0.61958  0.77255  0.60731  0.78705
    280   3.00253  4.74606  3.72636  3.66071  4.78451  0.43247  4.75890  4.45118  3.87522  4.07177  5.05458  3.89164  4.14457  4.18025  4.07744  3.18265  3.50294  3.93164  5.80723  4.89719    338 G - - -
          2.68618  4.42225  2.77519  2.73123  3.46354  2.40513  3.72494  3.29354  2.67741  2.69355  4.24690  2.90347  2.73739  3.18146  2.89801  2.37887  2.77519  2.98518  4.58477  3.61503
          0.02443  4.11979  4.84213  0.61958  0.77255  0.60731  0.78705
    281   2.75620  4.22022  4.15917  3.59052  2.42595  3.86538  4.11615  1.96199  3.47050  1.63012  3.17227  3.19401  4.21433  3.69377  3.66329  3.16055  2.98922  2.26159  4.73219  3.46159    339 l - - -
          2.68618  4.42225  2.77519  2.73123  3.46354  2.40513  3.72494  3.29354  2.67741  2.69355  4.24690  2.90347  2.73739  3.18146  2.89801  2.37887  2.77519  2.98518  4.58477  3.61503
          0.02443  4.11979  4.84213  0.61958  0.77255  0.60731  0.78705
    282   2.61292  4.24854  3.79039  3.25420  3.44382  3.59719  4.06216  2.53706  3.16072  2.40057  2.49114  3.55565  4.05017  3.45973  3.44615  2.13688  2.89470  1.79002  4.98091  3.76290    340 v - - -
          2.68618  4.42225  2.77519  2.73123  3.46354  2.40513  3.72494  3.29354  2.67741  2.69355  4.24690  2.90347  2.73739  3.18146  2.89801  2.37887  2.77519  2.98518  4.58477  3.61503
          0.02443  4.11979  4.84213  0.61958  0.77255  0.60731  0.78705
    283   2.87379  4.91072  2.24624  2.60371  3.14544  3.54737  3.22961  3.54789  2.77367  3.10356  4.03073  3.09242  4.00645  3.06963  3.20659  2.90137  3.11855  3.27337  4.68669  1.63847    341 y - - -
          2.68618  4.42225  2.77519  2.73123  3.46354  2.40513  3.72494  3.29354  2.67741  2.69355  4.24690  2.90347  2.73739  3.18146  2.89801  2.37887  2.77519  2.98518  4.58477  3.61503
          0.02443  4.11979  4.84213  0.61958  0.77255  0.60731  0.78705
    284   2.84526  5.33239  1.50226  2.18239  4.64738  3.32349  3.72805  4.13159  2.07870  3.63689  4.44377  2.79562  3.86256  2.87033  3.11202  2.46978  3.10719  3.71843  5.79640  4.35525    342 d - - -
          2.68618  4.42225  2.77519  2.73123  3.46354  2.40513  3.72494  3.29354  2.67741  2.69355  4.24690  2.90347  2.73739  3.18146  2.89801  2.37887  2.77519  2.98518  4.58477  3.61503
          0.02443  4.11979  4.84213  0.61958  0.77255  0.60731  0.78705
    285   3.17404  4.47813  4.88114  4.35233  3.48652  4.53311  5.00225  1.69034  4.23585  1.62514  3.29241  4.57854  4.79765  4.45614  4.41210  3.89863  3.42279  1.10193  5.46168  4.29240    343 v - - -
          2.68618  4.42225  2.77519  2.73123  3.46354  2.40513  3.72494  3.29354  2.67741  2.69355  4.24690  2.90347  2.73739  3.18146  2.89801  2.37887  2.77519  2.98518  4.58477  3.61503
          0.02443  4.11979  4.84213  0.61958  0.77255  0.60731  0.78705
    286   2.55046  4.37421  3.60446  3.23887  3.88735  3.32975  4.22442  2.96404  3.17914  2.82831  3.87342  3.49717  1.43782  3.53548  3.47711  2.76484  2.95237  1.99892  5.39326  4.14262    344 p - - -
          2.68618  4.42225  2.77519  2.73123  3.46354  2.40513  3.72494  3.29354  2.67741  2.69355  4.24690  2.90347  2.73739  3.18146  2.89801  2.37887  2.77519  2.98518  4.58477  3.61503
          0.02443  4.11979  4.84213  0.61958  0.77255  0.60731  0.78705
    287   2.78231  4.33168  4.05167  3.54476  3.48956  3.82658  4.33049  1.36791  3.43387  2.26260  3.40265  3.82422  2.73725  3.73894  3.69316  3.16907  3.06563  1.96690  5.15725  3.94263    345 i - - -
          2.68618  4.42225  2.77519  2.73123  3.46354  2.40513  3.72494  3.29354  2.67741  2.69355  4.24690  2.90347  2.73739  3.18146  2.89801  2.37887  2.77519  2.98518  4.58477  3.61503
          0.02443  4.11979  4.84213  0.61958  0.77255  0.60731  0.78705
    288   3.18336  4.54672  4.71826  4.31126  3.52027  4.37056  5.00246  0.88026  4.13806  2.03866  3.39804  4.51607  4.75709  4.45353  4.31677  3.82448  3.47644  1.79153  5.49847  4.24552    346 i - - -
          2.68618  4.42225  2.77519  2.73123  3.46354  2.40513  3.72494  3.29354  2.67741  2.69355  4.24690  2.90347  2.73739  3.18146  2.89801  2.37887  2.77519  2.98518  4.58477  3.61503
          0.02443  4.11979  4.84213  0.61958  0.77255  0.41663  1.07664
    289   2.69519  4.95285  2.34068  2.44876  4.30592  3.40684  3.72198  3.72952  2.49655  3.31042  4.12143  2.96972  3.86993  2.86690  2.43339  2.70726  1.74148  3.36664  5.51717  4.16462    347 t - - -
          2.68618  4.42225  2.77519  2.73123  3.46354  2.40513  3.72494  3.29354  2.67741  2.69355  4.24690  2.90347  2.73739  3.18146  2.89801  2.37887  2.77519  2.98518  4.58477  3.61503
          0.02198  4.22462  4.94696  0.61958  0.77255  0.48576  0.95510
    290   2.91141  5.09883  3.16131  2.64340  4.24623  3.60388  1.66731  3.82351  2.21070  3.33908  4.18468  3.11990  4.00281  2.32438  2.29064  2.91487  3.11784  3.49877  5.39614  3.97161    348 h - - -
          2.68618  4.42225  2.77519  2.73123  3.46354  2.40513  3.72494  3.29354  2.67741  2.69355  4.24690  2.90347  2.73739  3.18146  2.89801  2.37887  2.77519  2.98518  4.58477  3.61503
          0.02198  4.22462  4.94696  0.61958  0.77255  0.48576  0.95510
    291   2.97011  5.56787  1.64063  1.48280  4.86154  3.34600  3.80675  4.38100  2.74433  3.85236  4.66425  2.79650  3.92193  2.25491  3.31095  2.86434  3.23974  3.93965  5.99741  4.50485    349 e - - -
          2.68618  4.42225  2.77519  2.73123  3.46354  2.40513  3.72494  3.29354  2.67741  2.69355  4.24690  2.90347  2.73739  3.18146  2.89801  2.37887  2.77519  2.98518  4.58477  3.61503
          0.12926  4.22462  2.23842  0.61958  0.77255  0.48576  0.95510
    292   2.46748  4.67138  2.95873  2.55641  3.92037  2.21353  3.75626  3.41005  2.62825  3.04882  3.89764  2.35027  3.85767  2.96333  3.05794  2.69180  2.89256  3.09416  5.26631  2.77824    350 g - - -
          2.68618  4.42225  2.77519  2.73123  3.46354  2.40513  3.72494  3.29354  2.67741  2.69355  4.24690  2.90347  2.73739  3.18146  2.89801  2.37887  2.77519  2.98518  4.58477  3.61503
          0.15903  4.11979  2.03422  0.61958  0.77255  0.60731  0.78705
    293   1.51906  4.18173  3.72569  3.28934  3.82921  3.23045  4.20900  2.68971  3.22502  2.75436  3.74309  3.47985  3.87486  3.53347  3.51954  2.63582  2.40984  1.96262  5.33787  4.12582    351 a - - -
          2.68618  4.42225  2.77519  2.73123  3.46354  2.40513  3.72494  3.29354  2.67741  2.69355  4.24690  2.90347  2.73739  3.18146  2.89801  2.37887  2.77519  2.98518  4.58477  3.61503
          0.02791  3.98866  4.71101  0.61958  0.77255  0.51717  0.90684
    294   3.20238  4.53103  4.81212  4.30246  2.25038  4.42862  4.63749  1.16390  4.17241  1.80378  3.16019  4.46279  4.70335  4.31779  4.29536  3.79386  3.44532  2.04605  4.96893  3.61196    352 i - - -
          2.68618  4.42225  2.77519  2.73123  3.46354  2.40513  3.72494  3.29354  2.67741  2.69355  4.24690  2.90347  2.73739  3.18146  2.89801  2.37887  2.77519  2.98518  4.58477  3.61503
          0.02443  4.11979  4.84213  0.61958  0.77255  0.60731  0.78705
    295   2.66015  4.72434  2.85169  2.66417  4.37569  3.24307  3.99355  3.90633  2.86529  3.52286  4.38621  2.14723  1.39134  3.20954  3.25517  2.73840  3.04461  3.47096  5.64764  4.32133    353 p - - -
          2.68618  4.42225  2.77519  2.73123  3.46354  2.40513  3.72494  3.29354  2.67741  2.69355  4.24690  2.90347  2.73739  3.18146  2.89801  2.37887  2.77519  2.98518  4.58477  3.61503
          0.02443  4.11979  4.84213  0.61958  0.77255  0.41663  1.07664
    296   2.72214  5.04664  1.92239  2.44821  4.74461  1.20680  4.01847  4.22952  3.03694  3.81533  4.66367  2.97101  3.93492  3.21030  3.56551  2.83165  3.19822  3.75636  5.98100  4.58306    354 g - - -
          2.68618  4.42225  2.77519  2.73123  3.46354  2.40513  3.72494  3.29354  2.67741  2.69355  4.24690  2.90347  2.73739  3.18146  2.89801  2.37887  2.77519  2.98518  4.58477  3.61503
          0.02198  4.22462  4.94696  0.61958  0.77255  0.48576  0.95510
    297   2.10392  4.46395  3.30637  2.90496  3.79841  1.64338  3.96597  3.30431  2.93020  2.99538  3.87716  3.27980  3.91736  3.25429  3.29860  2.72131  2.90672  2.98969  5.22028  2.65410    355 g - - -
          2.68618  4.42225  2.77519  2.73123  3.46354  2.40513  3.72494  3.29354  2.67741  2.69355  4.24690  2.90347  2.73739  3.18146  2.89801  2.37887  2.77519  2.98518  4.58477  3.61503
          0.02198  4.22462  4.94696  0.61958  0.77255  0.48576  0.95510
    298   2.76333  5.15242  2.84305  2.40687  4.49671  3.44843  3.66567  3.94673  2.02643  3.44941  4.23557  2.39899  3.88111  1.92494  2.75425  2.31252  2.99592  3.55358  5.59114  4.22896    356 q - - -
          2.68618  4.42225  2.77519  2.73123  3.46354  2.40513  3.72494  3.29354  2.67741  2.69355  4.24690  2.90347  2.73739  3.18146  2.89801  2.37887  2.77519  2.98518  4.58477  3.61503
          0.02198  4.22462  4.94696  0.61958  0.77255  0.48576  0.95510
    299   2.80692  4.92236  2.92495  2.15491  3.85042  3.51544  3.72953  3.55431  2.53560  3.14597  4.01445  3.05365  3.95626  2.36171  2.92960  2.83933  3.04107  3.26021  5.21409  1.86577    357 y - - -
          2.68618  4.42225  2.77519  2.73123  3.46354  2.40513  3.72494  3.29354  2.67741  2.69355  4.24690  2.90347  2.73739  3.18146  2.89801  2.37887  2.77519  2.98518  4.58477  3.61503
          0.02198  4.22462  4.94696  0.61958  0.77255  0.48576  0.95510
    300   2.82736  4.42532  3.82242  2.58944  3.44473  3.86052  4.15346  2.40762  3.19092  1.43260  3.35140  3.66139  4.22547  3.51165  3.49223  3.14683  3.06467  1.95927  5.07644  3.86804    358 l - - -
          2.68618  4.42225  2.77519  2.73123  3.46354  2.40513  3.72494  3.29354  2.67741  2.69355  4.24690  2.90347  2.73739  3.18146  2.89801  2.37887  2.77519  2.98518  4.58477  3.61503
          0.02198  4.22462  4.94696  0.61958  0.77255  0.48576  0.95510
    301   2.68983  4.84038  2.87764  2.57595  4.39764  2.43710  3.87231  3.84764  2.67345  3.43132  4.25922  3.05753  1.68938  2.36100  3.08708  2.73821  3.01317  3.44501  5.62588  4.29962    359 p - - -
          2.68618  4.42225  2.77519  2.73123  3.46354  2.40513  3.72494  3.29354  2.67741  2.69355  4.24690  2.90347  2.73739  3.18146  2.89801  2.37887  2.77519  2.98518  4.58477  3.61503
          0.02198  4.22462  4.94696  0.61958  0.77255  0.48576  0.95510
    302   2.86350  4.44975  3.84760  3.31879  1.65013  3.82633  2.66372  2.94494  3.23220  2.59204  3.56310  3.59863  4.19725  3.49209  3.50828  3.10446  2.43884  2.74809  4.33220  2.49081    360 f - - -
          2.68618  4.42225  2.77519  2.73123  3.46354  2.40513  3.72494  3.29354  2.67741  2.69355  4.24690  2.90347  2.73739  3.18146  2.89801  2.37887  2.77519  2.98518  4.58477  3.61503
          0.02198  4.22462  4.94696  0.61958  0.77255  0.48576  0.95510
    303   1.40339  4.66142  3.40172  2.91771  4.25952  3.40290  3.93540  3.61190  2.56045  3.26008  4.13824  3.29044  3.95593  3.13016  1.80884  2.78483  3.00746  3.25753  5.49854  4.25478    361 a - - -
          2.68618  4.42225  2.77519  2.73123  3.46354  2.40513  3.72494  3.29354  2.67741  2.69355  4.24690  2.90347  2.73739  3.18146  2.89801  2.37887  2.77519  2.98518  4.58477  3.61503
          0.02198  4.22462  4.94696  0.61958  0.77255  0.48576  0.95510
    304   2.69972  5.06248  2.37916  2.23020  4.35477  3.42749  3.65465  2.93726  1.70323  3.33746  4.12732  2.91770  3.85013  2.78047  2.86718  2.68348  2.93350  3.41534  5.52275  4.14970    362 k - - -
          2.68618  4.42225  2.77519  2.73123  3.46354  2.40513  3.72494  3.29354  2.67741  2.69355  4.24690  2.90347  2.73739  3.18146  2.89801  2.37887  2.77519  2.98518  4.58477  3.61503
          0.02198  4.22462  4.94696  0.61958  0.77255  0.48576  0.95510
    305   2.14082  4.30390  3.67963  3.14438  3.52191  2.20985  4.01705  2.25288  3.07778  2.11775  3.47985  3.48507  4.03446  3.38014  3.39400  2.88869  2.89781  2.46290  5.01772  3.79435    363 l - - -
          2.68618  4.42225  2.77519  2.73123  3.46354  2.40513  3.72494  3.29354  2.67741  2.69355  4.24690  2.90347  2.73739  3.18146  2.89801  2.37887  2.77519  2.98518  4.58477  3.61503
          0.02198  4.22462  4.94696  0.61958  0.77255  0.48576  0.95510
    306   2.71490  4.99536  2.90133  1.78611  4.26585  3.45514  3.67157  3.69482  2.40351  2.46543  4.07027  2.44636  3.87395  2.81050  2.60059  2.71694  2.94670  3.34882  5.46150  4.11356    364 e - - -
          2.68618  4.42225  2.77519  2.73123  3.46354  2.40513  3.72494  3.29354  2.67741  2.69355  4.24690  2.90347  2.73739  3.18146  2.89801  2.37887  2.77519  2.98518  4.58477  3.61503
          0.02198  4.22462  4.94696  0.61958  0.77255  0.48576  0.95510
    307   3.48682  4.77678  5.12166  4.59176  3.21657  4.77900  5.11670  1.74448  4.41462  0.79474  3.01321  4.83616  4.94642  4.53208  4.51365  4.16742  3.71677  2.23239  5.35018  4.25919    365 l - - -
          2.68618  4.42225  2.77519  2.73123  3.46354  2.40513  3.72494  3.29354  2.67741  2.69355  4.24690  2.90347  2.73739  3.18146  2.89801  2.37887  2.77519  2.98518  4.58477  3.61503
          0.02198  4.22462  4.94696  0.61958  0.77255  0.48576  0.95510
    308   1.62577  4.37752  3.43897  3.01954  4.35733  2.32357  4.13456  3.78714  3.04786  3.43032  4.23687  3.30034  2.44862  3.35061  3.43224  1.83396  2.81635  3.21314  5.66479  4.41409    366 a - - -
          2.68618  4.42225  2.77519  2.73123  3.46354  2.40513  3.72494  3.29354  2.67741  2.69355  4.24690  2.90347  2.73739  3.18146  2.89801  2.37887  2.77519  2.98518  4.58477  3.61503
          0.02198  4.22462  4.94696  0.61958  0.77255  0.48576  0.95510
    309   2.69548  5.08475  2.12026  2.36047  4.38460  3.41613  3.65117  3.83317  2.12055  3.36776  4.15042  2.90332  3.84266  2.21370  2.88206  2.67351  2.93114  2.72741  5.54389  4.16134    367 d - - -
          2.68618  4.42225  2.77519  2.73123  3.46354  2.40513  3.72494  3.29354  2.67741  2.69355  4.24690  2.90347  2.73739  3.18146  2.89801  2.37887  2.77519  2.98518  4.58477  3.61503
          0.02198  4.22462  4.94696  0.61958  0.77255  0.48576  0.95510
    310   2.75156  5.04980  2.40856  2.44233  4.32250  3.46279  3.68671  3.73929  1.56077  2.59978  4.12821  2.96957  3.89199  2.82408  2.81641  2.74578  2.98491  3.39387  5.50478  4.15118    368 k - - -
          2.68618  4.42225  2.77519  2.73123  3.46354  2.40513  3.72494  3.29354  2.67741  2.69355  4.24690  2.90347  2.73739  3.18146  2.89801  2.37887  2.77519  2.98518  4.58477  3.61503
          0.02198  4.22462  4.94696  0.61958  0.77255  0.48576  0.95510
    311   2.72066  4.96885  2.14034  2.43500  4.52916  3.29860  3.86956  3.99740  2.77323  3.56843  4.38371  2.95421  1.68632  3.03383  3.27106  2.14592  3.04749  3.56518  5.75883  4.37327    369 p - - -
          2.68618  4.42225  2.77519  2.73123  3.46354  2.40513  3.72494  3.29354  2.67741  2.69355  4.24690  2.90347  2.73739  3.18146  2.89801  2.37887  2.77519  2.98518  4.58477  3.61503
          0.02198  4.22462  4.94696  0.61958  0.77255  0.48576  0.95510
    312   2.79094  5.28040  1.87812  2.28386  4.60866  3.37267  3.71042  4.09457  2.11481  3.59066  4.37052  2.34934  3.86582  2.83682  3.04928  2.11712  3.04281  3.67189  5.74205  4.31201    370 d - - -
          2.68618  4.42225  2.77519  2.73123  3.46354  2.40513  3.72494  3.29354  2.67741  2.69355  4.24690  2.90347  2.73739  3.18146  2.89801  2.37887  2.77519  2.98518  4.58477  3.61503
          0.02198  4.22462  4.94696  0.61958  0.77255  0.48576  0.95510
    313   3.96123  5.11910  4.88139  4.63511  1.54331  4.62690  3.57029  3.62042  4.46568  2.89834  4.20074  4.26735  4.92528  4.36045  4.44486  4.01459  4.17931  3.55511  3.68518  0.76595    371 y - - -
          2.68618  4.42225  2.77519  2.73123  3.46354  2.40513  3.72494  3.29354  2.67741  2.69355  4.24690  2.90347  2.73739  3.18146  2.89801  2.37887  2.77519  2.98518  4.58477  3.61503
          0.02198  4.22462  4.94696  0.61958  0.77255  0.48576  0.95510
    314   2.59337  2.94122  3.84471  3.28080  3.36559  3.60957  4.01026  2.63107  3.18689  2.09887  3.09450  3.56230  4.03550  3.45840  3.44993  2.64297  1.89835  2.42242  4.86236  3.65620    372 t - - -
          2.68618  4.42225  2.77519  2.73123  3.46354  2.40513  3.72494  3.29354  2.67741  2.69355  4.24690  2.90347  2.73739  3.18146  2.89801  2.37887  2.77519  2.98518  4.58477  3.61503
          0.02198  4.22462  4.94696  0.61958  0.77255  0.48576  0.95510
    315   3.14671  4.44640  4.96259  4.41925  2.52746  4.48329  4.88311  1.31383  4.30026  2.00130  3.28783  4.56974  4.75554  4.46173  4.41629  3.83691  3.38884  1.37453  5.29124  4.08752    373 i - - -
          2.68618  4.42225  2.77519  2.73123  3.46354  2.40513  3.72494  3.29354  2.67741  2.69355  4.24690  2.90347  2.73739  3.18146  2.89801  2.37887  2.77519  2.98518  4.58477  3.61503
          0.02198  4.22462  4.94696  0.61958  0.77255  0.48576  0.95510
    316   2.88052  4.44253  3.93258  3.38245  2.48437  3.86263  3.81302  2.87989  3.23660  2.03870  3.50114  3.64922  4.22210  3.52275  2.62402  3.14149  3.10863  2.70931  4.36913  1.67950    374 y - - -
          2.68618  4.42225  2.77519  2.73123  3.46354  2.40513  3.72494  3.29354  2.67741  2.69355  4.24690  2.90347  2.73739  3.18146  2.89801  2.37887  2.77519  2.98518  4.58477  3.61503
          0.02198  4.22462  4.94696  0.61958  0.77255  0.48576  0.95510
    317   3.45107  5.23549  3.98200  3.43662  4.68269  3.85123  4.14573  4.26255  2.46692  3.71432  4.71757  3.76269  4.34788  3.35939  0.55247  3.52615  3.70008  3.97408  5.62880  4.54749    375 R - - -
          2.68618  4.42225  2.77519  2.73123  3.46354  2.40513  3.72494  3.29354  2.67741  2.69355  4.24690  2.90347  2.73739  3.18146  2.89801  2.37887  2.77519  2.98518  4.58477  3.61503
          0.02198  4.22462  4.94696  0.61958  0.77255  0.48576  0.95510
    318   3.06407  5.04592  2.97345  2.90225  4.47065  3.46050  4.27234  4.27485  3.21602  3.88398  4.84860  0.65914  4.13580  3.55830  3.57213  3.12547  3.46508  3.85958  5.73505  4.40344    376 N - - -
          2.68618  4.42225  2.77519  2.73123  3.46354  2.40513  3.72494  3.29354  2.67741  2.69355  4.24690  2.90347  2.73739  3.18146  2.89801  2.37887  2.77519  2.98518  4.58477  3.61503
          0.02198  4.22462  4.94696  0.61958  0.77255  0.48576  0.95510
    319   2.80336  4.93974  3.20104  2.65028  4.21387  3.55207  1.97969  3.66758  2.28060  3.23161  4.07239  3.12123  3.96099  2.86628  2.03965  2.83826  2.40940  3.34613  5.38840  4.09173    377 h - - -
          2.68618  4.42225  2.77519  2.73123  3.46354  2.40513  3.72494  3.29354  2.67741  2.69355  4.24690  2.90347  2.73739  3.18146  2.89801  2.37887  2.77519  2.98518  4.58477  3.61503
          0.02198  4.22462  4.94696  0.61958  0.77255  0.48576  0.95510
    320   3.46411  5.19134  3.54957  3.35879  3.59822  3.80146  0.57732  4.22396  3.19550  3.66568  4.74796  3.74797  4.37989  3.73383  3.43242  3.53609  3.78560  3.95264  5.05404  3.54210    378 H - - -
          2.68618  4.42225  2.77519  2.73123  3.46354  2.40513  3.72494  3.29354  2.67741  2.69355  4.24690  2.90347  2.73739  3.18146  2.89801  2.37887  2.77519  2.98518  4.58477  3.61503
          0.02198  4.22462  4.94696  0.61958  0.77255  0.48576  0.95510
    321   3.61189  5.07777  4.11754  3.78826  2.19748  4.26475  2.36532  3.72184  3.59868  3.08006  4.25876  3.88817  4.63802  3.87095  3.79207  3.65143  3.84148  3.56804  3.85437  0.85148    379 y - - -
          2.68618  4.42225  2.77519  2.73123  3.46354  2.40513  3.72494  3.29354  2.67741  2.69355  4.24690  2.90347  2.73739  3.18146  2.89801  2.37887  2.77519  2.98518  4.58477  3.61503
          0.02198  4.22462  4.94696  0.61958  0.77255  0.48576  0.95510
    322   2.76029  4.90649  3.15926  2.59515  4.17707  3.54338  3.68573  2.55533  1.63919  3.15569  3.99121  2.53771  3.93236  2.83936  2.51674  2.79633  2.97912  3.25138  5.36843  4.07896    380 k - - -
          2.68618  4.42225  2.77519  2.73123  3.46354  2.40513  3.72494  3.29354  2.67741  2.69355  4.24690  2.90347  2.73739  3.18146  2.89801  2.37887  2.77519  2.98518  4.58477  3.61503
          0.02198  4.22462  4.94696  0.61958  0.77255  0.48576  0.95510
    323   3.43980  4.83985  4.41910  4.01721  2.35379  4.28522  3.78460  3.08983  3.79644  1.89349  3.76160  4.05950  4.63576  4.01254  3.94335  3.65734  3.67787  3.02573  4.03427  0.98084    381 y - - -
          2.68618  4.42225  2.77519  2.73123  3.46354  2.40513  3.72494  3.29354  2.67741  2.69355  4.24690  2.90347  2.73739  3.18146  2.89801  2.37887  2.77519  2.98518  4.58477  3.61503
          0.02198  4.22462  4.94696  0.61958  0.77255  0.48576  0.95510
    324   2.67620  4.64826  2.96876  2.03240  4.33956  3.45038  3.62725  3.77889  2.32249  3.31009  4.09231  2.94662  3.84539  2.22637  2.27692  2.66670  2.45069  3.40294  5.47988  4.12407    382 e - - -
          2.68618  4.42225  2.77519  2.73123  3.46354  2.40513  3.72494  3.29354  2.67741  2.69355  4.24690  2.90347  2.73739  3.18146  2.89801  2.37887  2.77519  2.98518  4.58477  3.61503
          0.02198  4.22462  4.94696  0.61958  0.77255  0.48576  0.95510
    325   3.16374  4.46791  4.98225  4.41806  2.41639  4.47173  4.82895  1.44772  4.28672  1.56570  3.14152  4.56218  4.72133  4.40169  4.36992  3.81549  3.39597  1.63533  5.19727  4.04790    383 i - - -
          2.68618  4.42225  2.77519  2.73123  3.46354  2.40513  3.72494  3.29354  2.67741  2.69355  4.24690  2.90347  2.73739  3.18146  2.89801  2.37887  2.77519  2.98518  4.58477  3.61503
          0.26386  4.22462  1.52653  0.61958  0.77255  0.48576  0.95510
    326   3.02258  5.11170  3.33161  2.76998  4.53738  3.61248  3.64761  3.91531  1.11013  3.38902  4.27546  3.18277  4.01987  2.79403  2.03189  3.02831  3.21334  3.60054  5.44637  4.25920    384 k - - -
          2.68618  4.42225  2.77519  2.73123  3.46354  2.40513  3.72494  3.29354  2.67741  2.69355  4.24690  2.90347  2.73739  3.18146  2.89801  2.37887  2.77519  2.98518  4.58477  3.61503
          0.02791  3.98866  4.71101  0.61958  0.77255  0.35992  1.19643
    327   2.60129  4.86824  2.91445  2.49697  4.20062  3.40760  2.76366  3.64885  2.52754  3.24267  4.06345  2.10714  3.87577  2.90049  2.96132  2.71028  2.00241  3.29861  5.45132  4.10738    385 t - - -
          2.68618  4.42225  2.77519  2.73123  3.46354  2.40513  3.72494  3.29354  2.67741  2.69355  4.24690  2.90347  2.73739  3.18146  2.89801  2.37887  2.77519  2.98518  4.58477  3.61503
          0.02198  4.22462  4.94696  0.61958  0.77255  0.48576  0.95510
    328   3.57664  4.94269  4.75487  4.41061  3.31072  4.42588  4.95816  2.54696  4.17610  0.53737  3.24853  4.65292  4.80963  4.45754  4.28856  4.06099  3.85964  2.67305  5.30213  4.10208    386 L - - -
          2.68618  4.42225  2.77519  2.73123  3.46354  2.40513  3.72494  3.29354  2.67741  2.69355  4.24690  2.90347  2.73739  3.18146  2.89801  2.37887  2.77519  2.98518  4.58477  3.61503
          0.02198  4.22462  4.94696  0.61958  0.77255  0.48576  0.95510
    329   2.89646  5.01686  3.10135  2.71931  4.50092  3.51169  3.85689  3.92331  1.60730  3.47566  4.33788  3.18254  1.58389  3.02091  2.72990  2.92944  3.17213  3.56407  5.60455  4.34474    387 p - - -
          2.68622  4.42229  2.77493  2.73127  3.46357  2.40516  3.72498  3.29358  2.67744  2.69358  4.24693  2.90350  2.73743  3.18150  2.89804  2.37890  2.77523  2.98522  4.58295  3.61507
          0.12926  2.17022  4.94696  0.66067  0.72672  0.48576  0.95510
    330   2.83529  5.33196  1.58970  2.27250  4.65864  3.36611  3.74011  4.14851  2.12222  3.64464  4.43448  2.54911  3.88304  2.87314  3.11085  2.27311  3.09300  3.72529  5.79759  4.35823    390 d - - -
          2.68618  4.42225  2.77519  2.73123  3.46354  2.40513  3.72494  3.29354  2.67741  2.69355  4.24690  2.90347  2.73739  3.18146  2.89801  2.37887  2.77519  2.98518  4.58477  3.61503
          0.02198  4.22462  4.94696  0.61958  0.77255  0.48576  0.95510
    331   2.78590  5.30845  2.20853  1.95496  4.63550  3.38648  3.68447  4.12416  1.74624  3.59970  4.36906  2.57055  3.86107  2.54979  2.96756  2.72370  3.02894  3.69242  5.73355  4.30564    391 k - - -
          2.68618  4.42225  2.77519  2.73123  3.46354  2.40513  3.72494  3.29354  2.67741  2.69355  4.24690  2.90347  2.73739  3.18146  2.89801  2.37887  2.77519  2.98518  4.58477  3.61503
          0.02198  4.22462  4.94696  0.61958  0.77255  0.48576  0.95510
    332   3.25649  4.52675  5.10161  4.62064  3.72220  4.68550  5.32249  0.98451  4.51638  2.18525  3.50375  4.81025  4.97151  4.76838  4.69313  4.09460  3.52289  1.28486  5.75109  4.54887    392 i - - -
          2.68618  4.42225  2.77519  2.73123  3.46354  2.40513  3.72494  3.29354  2.67741  2.69355  4.24690  2.90347  2.73739  3.18146  2.89801  2.37887  2.77519  2.98518  4.58477  3.61503
          0.02198  4.22462  4.94696  0.61958  0.77255  0.48576  0.95510
    333   2.22632  5.12746  2.58790  1.12727  4.58327  3.36509  3.89205  3.94400  2.76512  3.58144  4.45004  2.96153  3.94704  3.06162  3.23303  2.85345  3.17075  3.57210  5.80715  4.42346    393 e - - -
          2.68618  4.42225  2.77519  2.73123  3.46354  2.40513  3.72494  3.29354  2.67741  2.69355  4.24690  2.90347  2.73739  3.18146  2.89801  2.37887  2.77519  2.98518  4.58477  3.61503
          0.02198  4.22462  4.94696  0.61958  0.77255  0.48576  0.95510
    334   3.21350  4.51352  4.99665  4.52227  3.73917  4.58511  5.24245  1.57071  4.40912  2.23683  3.53841  4.71447  4.91077  4.68501  4.60090  3.99439  3.48886  0.82735  5.73168  4.50939    394 v - - -
          2.68618  4.42225  2.77519  2.73123  3.46354  2.40513  3.72494  3.29354  2.67741  2.69355  4.24690  2.90347  2.73739  3.18146  2.89801  2.37887  2.77519  2.98518  4.58477  3.61503
          0.02198  4.22462  4.94696  0.61958  0.77255  0.48576  0.95510
    335   2.70129  4.70466  3.17929  2.67635  2.55092  2.73229  3.76184  3.33549  1.68944  2.97640  3.84874  3.14513  3.93888  2.97994  2.92725  2.79109  2.94865  3.05498  5.18795  3.85222    395 k - - -
          2.68618  4.42225  2.77519  2.73123  3.46354  2.40513  3.72494  3.29354  2.67741  2.69355  4.24690  2.90347  2.73739  3.18146  2.89801  2.37887  2.77519  2.98518  4.58477  3.61503
          0.02198  4.22462  4.94696  0.61958  0.77255  0.48576  0.95510
    336   3.22969  4.66445  4.34301  3.89929  2.53059  4.16904  3.88950  2.15428  3.71407  2.42205  3.62628  4.00700  4.53181  3.94453  3.88313  3.52105  3.47429  2.71004  4.20611  1.09180    396 y - - -
          2.68618  4.42225  2.77519  2.73123  3.46354  2.40513  3.72494  3.29354  2.67741  2.69355  4.24690  2.90347  2.73739  3.18146  2.89801  2.37887  2.77519  2.98518  4.58477  3.61503
          0.02198  4.22462  4.94696  0.61958  0.77255  0.48576  0.95510
    337   2.70695  4.80296  3.04711  2.70598  4.40566  3.36582  3.89669  3.84372  2.03464  3.44035  4.28402  3.14654  3.93192  3.07446  2.91745  1.25203  3.03997  3.44314  5.60819  4.30986    397 s - - -
          2.68618  4.42225  2.77519  2.73123  3.46354  2.40513  3.72494  3.29354  2.67741  2.69355  4.24690  2.90347  2.73739  3.18146  2.89801  2.37887  2.77519  2.98518  4.58477  3.61503
          0.02198  4.22462  4.94696  0.61958  0.77255  0.48576  0.95510
    338   3.25808  4.53626  5.08003  4.60204  3.70015  4.66656  5.30254  0.92548  4.49073  2.15885  3.48614  4.79362  4.95948  4.74403  4.66712  4.07748  3.52645  1.39403  5.73223  4.53125    398 i - - -
          2.68618  4.42225  2.77519  2.73123  3.46354  2.40513  3.72494  3.29354  2.67741  2.69355  4.24690  2.90347  2.73739  3.18146  2.89801  2.37887  2.77519  2.98518  4.58477  3.61503
          0.02198  4.22462  4.94696  0.61958  0.77255  0.48576  0.95510
    339   2.12262  2.66862  3.44307  2.90443  3.82139  3.36651  3.91838  3.19482  2.84048  2.88569  3.74910  3.27685  3.88584  3.17746  2.48807  2.14848  2.41471  2.89013  5.20807  3.96090    399 a - - -
          2.68618  4.42225  2.77519  2.73123  3.46354  2.40513  3.72494  3.29354  2.67741  2.69355  4.24690  2.90347  2.73739  3.18146  2.89801  2.37887  2.77519  2.98518  4.58477  3.61503
          0.02198  4.22462  4.94696  0.61958  0.77255  0.48576  0.95510
    340   2.94934  5.11620  1.17045  2.50582  4.20013  3.46824  3.93742  3.59245  2.88829  2.32163  4.25536  3.04666  4.02151  3.14380  3.37367  2.95747  3.23388  3.33736  5.59642  4.18624    400 d - - -
          2.68618  4.42225  2.77519  2.73123  3.46354  2.40513  3.72494  3.29354  2.67741  2.69355  4.24690  2.90347  2.73739  3.18146  2.89801  2.37887  2.77519  2.98518  4.58477  3.61503
          0.02198  4.22462  4.94696  0.61958  0.77255  0.48576  0.95510
    341   3.98799  5.22387  4.67149  4.47497  3.11919  4.16168  4.40541  4.04534  4.20063  3.37246  4.65954  4.55840  4.71103  4.56872  4.26148  4.18805  4.30953  3.94434  0.39997  3.10534    401 W - - -
          2.68618  4.42225  2.77519  2.73123  3.46354  2.40513  3.72494  3.29354  2.67741  2.69355  4.24690  2.90347  2.73739  3.18146  2.89801  2.37887  2.77519  2.98518  4.58477  3.61503
          0.02198  4.22462  4.94696  0.61958  0.77255  0.48576  0.95510
    342   2.84934  5.30940  2.64984  1.97161  4.64141  3.42669  3.70566  4.10674  2.06170  3.58878  4.38097  1.75312  3.90369  2.55297  2.85923  2.79186  3.08716  3.69951  5.71985  4.32808    402 n - - -
          2.68618  4.42225  2.77519  2.73123  3.46354  2.40513  3.72494  3.29354  2.67741  2.69355  4.24690  2.90347  2.73739  3.18146  2.89801  2.37887  2.77519  2.98518  4.58477  3.61503
          0.02198  4.22462  4.94696  0.61958  0.77255  0.48576  0.95510
    343   2.67255  4.45018  3.44037  2.44075  3.61391  3.61855  3.85759  2.27453  2.76729  2.62581  3.54660  3.30996  4.00085  3.13876  2.54336  2.86967  2.90453  1.95614  5.04947  3.80463    403 v - - -
          2.68618  4.42225  2.77519  2.73123  3.46354  2.40513  3.72494  3.29354  2.67741  2.69355  4.24690  2.90347  2.73739  3.18146  2.89801  2.37887  2.77519  2.98518  4.58477  3.61503
          0.02198  4.22462  4.94696  0.61958  0.77255  0.48576  0.95510
    344   2.67267  4.51853  2.56262  2.86503  3.84471  3.52202  3.98896  2.80660  2.93714  2.81413  3.75806  3.29972  4.00897  3.24421  3.33563  2.85362  2.35076  1.54015  5.29658  4.02565    404 v - - -
          2.68618  4.42225  2.77519  2.73123  3.46354  2.40513  3.72494  3.29354  2.67741  2.69355  4.24690  2.90347  2.73739  3.18146  2.89801  2.37887  2.77519  2.98518  4.58477  3.61503
          0.02198  4.22462  4.94696  0.61958  0.77255  0.48576  0.95510
    345   2.53932  4.87396  3.00088  2.54088  4.26958  3.42700  3.73716  3.67303  1.93937  3.26462  4.08378  2.65227  3.88769  2.88896  2.84627  2.72372  1.80786  3.31865  5.47512  4.15726    405 t - - -
          2.68618  4.42225  2.77519  2.73123  3.46354  2.40513  3.72494  3.29354  2.67741  2.69355  4.24690  2.90347  2.73739  3.18146  2.89801  2.37887  2.77519  2.98518  4.58477  3.61503
          0.02198  4.22462  4.94696  0.61958  0.77255  0.48576  0.95510
    346   2.66715  4.93442  2.89413  2.45659  4.33650  3.39165  3.71518  3.77328  2.19468  3.33509  4.13334  2.06157  3.85598  2.85412  2.91756  2.11510  2.39142  3.39107  5.52853  4.17724    406 n - - -
          2.68618  4.42225  2.77519  2.73123  3.46354  2.40513  3.72494  3.29354  2.67741  2.69355  4.24690  2.90347  2.73739  3.18146  2.89801  2.37887  2.77519  2.98518  4.58477  3.61503
          0.02198  4.22462  4.94696  0.61958  0.77255  0.48576  0.95510
    347   2.72262  5.09589  1.81629  2.19713  4.35059  3.41048  3.67472  3.82915  2.47252  3.37045  4.16403  2.89727  3.85534  2.34079  2.95633  2.69955  2.96159  3.45503  3.31800  4.15138    407 d - - -
          2.68618  4.42225  2.77519  2.73123  3.46354  2.40513  3.72494  3.29354  2.67741  2.69355  4.24690  2.90347  2.73739  3.18146  2.89801  2.37887  2.77519  2.98518  4.58477  3.61503
          0.02198  4.22462  4.94696  0.61958  0.77255  0.48576  0.95510
    348   2.41955  4.34402  3.56343  3.30930  4.42397  2.19168  4.38405  3.77760  3.36058  3.51874  4.37851  3.47491  3.87047  3.67015  3.65546  2.60154  0.99776  3.27816  5.76673  4.56784    408 t - - -
          2.68618  4.42225  2.77519  2.73123  3.46354  2.40513  3.72494  3.29354  2.67741  2.69355  4.24690  2.90347  2.73739  3.18146  2.89801  2.37887  2.77519  2.98518  4.58477  3.61503
          0.02198  4.22462  4.94696  0.61958  0.77255  0.48576  0.95510
    349   3.11776  4.61654  4.20570  3.77382  2.61525  4.02941  3.90329  2.83683  3.61228  2.51721  3.67657  3.91585  4.44219  3.86853  3.80589  3.39262  3.38595  2.05173  4.27571  1.13764    409 y - - -
          2.68618  4.42225  2.77519  2.73123  3.46354  2.40513  3.72494  3.29354  2.67741  2.69355  4.24690  2.90347  2.73739  3.18146  2.89801  2.37887  2.77519  2.98518  4.58477  3.61503
          0.02198  4.22462  4.94696  0.61958  0.77255  0.48576  0.95510
    350   3.20772  4.55923  4.81494  4.24776  3.18579  4.44757  4.78490  2.18103  4.11609  1.46960  1.62377  4.47369  4.69300  4.26052  4.25027  3.78154  3.43765  1.69954  5.19808  4.09225    410 l - - -
          2.68618  4.42225  2.77519  2.73123  3.46354  2.40513  3.72494  3.29354  2.67741  2.69355  4.24690  2.90347  2.73739  3.18146  2.89801  2.37887  2.77519  2.98518  4.58477  3.61503
          0.02198  4.22462  4.94696  0.61958  0.77255  0.48576  0.95510
    351   3.16400  4.88929  3.90850  3.85941  4.96649  0.34675  4.94311  4.66668  4.08768  4.27046  5.25946  4.07456  4.29011  4.38463  4.27093  3.34823  3.67218  4.12659  5.95358  5.08532    411 G - - -
          2.68618  4.42225  2.77519  2.73123  3.46354  2.40513  3.72494  3.29354  2.67741  2.69355  4.24690  2.90347  2.73739  3.18146  2.89801  2.37887  2.77519  2.98518  4.58477  3.61503
          0.02198  4.22462  4.94696  0.61958  0.77255  0.48576  0.95510
    352   3.03166  4.89960  3.12915  2.20292  3.14268  3.68277  3.80925  3.47012  2.91605  3.05709  4.04828  3.30755  4.15894  3.28832  3.26068  3.10721  3.28373  3.23973  4.69816  1.23289    412 y - - -
          2.68618  4.42225  2.77519  2.73123  3.46354  2.40513  3.72494  3.29354  2.67741  2.69355  4.24690  2.90347  2.73739  3.18146  2.89801  2.37887  2.77519  2.98518  4.58477  3.61503
          0.02198  4.22462  4.94696  0.61958  0.77255  0.48576  0.95510
    353   2.81307  4.66941  3.36103  3.07548  3.52080  1.11121  4.04217  3.56523  3.12847  3.19814  4.14720  3.43741  4.07699  3.46976  3.45781  2.95378  3.16862  3.25840  5.01900  2.36741    413 g - - -
          2.68618  4.42225  2.77519  2.73123  3.46354  2.40513  3.72494  3.29354  2.67741  2.69355  4.24690  2.90347  2.73739  3.18146  2.89801  2.37887  2.77519  2.98518  4.58477  3.61503
          0.02198  4.22462  4.94696  0.61958  0.77255  0.48576  0.95510
    354   3.98508  5.12101  4.93198  4.69744  1.24879  4.65049  3.56387  3.62932  4.52236  2.90026  4.20355  4.28569  4.94143  4.38649  4.47825  4.03669  4.19972  3.56580  3.67285  0.92639    414 y - - -
          2.68618  4.42225  2.77519  2.73123  3.46354  2.40513  3.72494  3.29354  2.67741  2.69355  4.24690  2.90347  2.73739  3.18146  2.89801  2.37887  2.77519  2.98518  4.58477  3.61503
          0.02198  4.22462  4.94696  0.61958  0.77255  0.48576  0.95510
    355   2.93399  4.93349  3.03769  2.75210  3.27392  3.57641  3.78741  3.64754  2.83137  3.21325  4.16400  1.30994  4.07896  3.19395  3.21065  2.98007  3.21082  3.36435  4.80747  2.33653    415 n - - -
          2.68618  4.42225  2.77519  2.73123  3.46354  2.40513  3.72494  3.29354  2.67741  2.69355  4.24690  2.90347  2.73739  3.18146  2.89801  2.37887  2.77519  2.98518  4.58477  3.61503
          0.02198  4.22462  4.94696  0.61958  0.77255  0.48576  0.95510
    356   3.19157  4.53821  4.83574  4.35454  3.56695  4.45530  5.01822  1.92122  4.19930  1.74576  3.41583  4.55955  4.79796  4.47539  4.38172  3.85597  3.46611  0.91740  5.52043  4.29871    416 v - - -
          2.68618  4.42225  2.77519  2.73123  3.46354  2.40513  3.72494  3.29354  2.67741  2.69355  4.24690  2.90347  2.73739  3.18146  2.89801  2.37887  2.77519  2.98518  4.58477  3.61503
          0.02198  4.22462  4.94696  0.61958  0.77255  0.48576  0.95510
    357   2.72280  4.87985  2.91889  1.61504  4.06892  2.51233  3.73857  3.56634  2.55534  3.17017  4.00833  3.02111  3.90307  2.91628  2.99224  2.75724  2.96975  3.24760  3.20100  4.00751    417 e - - -
          2.68618  4.42225  2.77519  2.73123  3.46354  2.40513  3.72494  3.29354  2.67741  2.69355  4.24690  2.90347  2.73739  3.18146  2.89801  2.37887  2.77519  2.98518  4.58477  3.61503
          0.02198  4.22462  4.94696  0.61958  0.77255  0.48576  0.95510
    358   3.02265  2.83899  4.86712  4.33795  3.63131  4.32986  4.88926  1.56784  4.21861  2.31661  3.48916  4.46969  4.68126  4.44459  4.36715  3.69574  3.28803  1.06098  5.42136  4.21868    418 v - - -
          2.68618  4.42225  2.77519  2.73123  3.46354  2.40513  3.72494  3.29354  2.67741  2.69355  4.24690  2.90347  2.73739  3.18146  2.89801  2.37887  2.77519  2.98518  4.58477  3.61503
          0.02198  4.22462  4.94696  0.61958  0.77255  0.48576  0.95510
    359   2.29994  5.49637  1.31317  1.82105  4.81492  3.33879  3.83470  4.30426  2.80299  3.81830  4.64536  2.80965  3.92844  2.98959  3.37832  2.87329  3.24690  3.88065  5.98887  4.50611    419 d - - -
          2.68618  4.42225  2.77519  2.73123  3.46354  2.40513  3.72494  3.29354  2.67741  2.69355  4.24690  2.90347  2.73739  3.18146  2.89801  2.37887  2.77519  2.98518  4.58477  3.61503
          0.02198  4.22462  4.94696  0.61958  0.77255  0.48576  0.95510
    360   2.75724  5.25505  2.05307  1.89990  4.57274  3.37751  3.68257  4.05714  2.49676  3.55148  4.32233  2.84484  3.84965  2.28600  3.01044  2.28666  2.71003  3.63457  5.70195  4.27438    420 e - - -
          2.68618  4.42225  2.77519  2.73123  3.46354  2.40513  3.72494  3.29354  2.67741  2.69355  4.24690  2.90347  2.73739  3.18146  2.89801  2.37887  2.77519  2.98518  4.58477  3.61503
          0.02198  4.22462  4.94696  0.61958  0.77255  0.48576  0.95510
    361   2.66162  5.20451  2.41668  1.98524  4.53479  3.39800  2.80645  4.01510  2.10413  3.49864  4.25659  2.86461  3.83244  2.24219  2.87957  2.66387  2.94590  3.58885  5.63525  4.22410    421 e - - -
          2.68618  4.42225  2.77519  2.73123  3.46354  2.40513  3.72494  3.29354  2.67741  2.69355  4.24690  2.90347  2.73739  3.18146  2.89801  2.37887  2.77519  2.98518  4.58477  3.61503
          0.02198  4.22462  4.94696  0.61958  0.77255  0.48576  0.95510
    362   2.67112  4.65405  3.18354  2.70755  3.96249  1.84149  3.81140  2.60612  2.15419  2.99093  3.86178  3.16259  3.93209  3.01859  2.95271  2.74985  2.93911  3.00846  5.28974  4.01112    422 g - - -
          2.68618  4.42225  2.77519  2.73123  3.46354  2.40513  3.72494  3.29354  2.67741  2.69355  4.24690  2.90347  2.73739  3.18146  2.89801  2.37887  2.77519  2.98518  4.58477  3.61503
          0.02198  4.22462  4.94696  0.61958  0.77255  0.48576  0.95510
    363   2.94757  5.23212  2.84997  2.53318  4.62345  3.50294  3.76894  4.08480  1.56540  3.58395  4.42063  1.61648  3.99226  2.91424  2.67107  2.92091  3.19224  3.70677  5.67315  4.35250    423 k - - -
          2.68618  4.42225  2.77519  2.73123  3.46354  2.40513  3.72494  3.29354  2.67741  2.69355  4.24690  2.90347  2.73739  3.18146  2.89801  2.37887  2.77519  2.98518  4.58477  3.61503
          0.02198  4.22462  4.94696  0.61958  0.77255  0.48576  0.95510
    364   2.65387  4.23156  3.90665  3.36627  3.43659  3.14572  4.11461  1.68200  3.28044  2.43360  3.40317  3.64686  2.93784  3.55630  3.54351  2.99223  2.92231  1.87422  4.96482  3.75609    424 i - - -
          2.68631  4.42238  2.77502  2.73136  3.46367  2.40526  3.72508  3.29367  2.67754  2.69340  4.24571  2.90325  2.73753  3.18159  2.89779  2.37879  2.77533  2.98494  4.58490  3.61516
          0.12926  2.17022  4.94696  1.54395  0.24021  0.48576  0.95510
    365   2.82616  4.41741  3.99202  3.45961  3.50322  3.84872  4.28611  2.17077  3.33345  1.91594  3.41310  3.77877  4.26866  3.65759  3.61506  3.17074  1.51394  2.23233  5.17001  3.95362    432 t - - -
          2.68618  4.42225  2.77519  2.73123  3.46354  2.40513  3.72494  3.29354  2.67741  2.69355  4.24690  2.90347  2.73739  3.18146  2.89801  2.37887  2.77519  2.98518  4.58477  3.61503
          0.02198  4.22462  4.94696  0.61958  0.77255  0.48576  0.95510
    366   3.05740  4.46500  4.44478  3.94665  3.02555  4.16538  4.29068  1.13211  3.77107  2.14960  3.36707  4.12477  4.51109  4.02275  3.93862  3.51162  3.30218  2.19724  4.74226  2.46203    433 i - - -
          2.68618  4.42225  2.77519  2.73123  3.46354  2.40513  3.72494  3.29354  2.67741  2.69355  4.24690  2.90347  2.73739  3.18146  2.89801  2.37887  2.77519  2.98518  4.58477  3.61503
          0.02198  4.22462  4.94696  0.61958  0.77255  0.48576  0.95510
    367   2.39632  4.31058  3.60976  3.34641  4.33834  3.11794  4.37766  3.64631  3.33919  3.43291  4.31524  3.48415  3.86522  3.67441  3.61520  2.23567  0.94317  3.18069  5.72244  4.49831    434 t - - -
          2.68618  4.42225  2.77519  2.73123  3.46354  2.40513  3.72494  3.29354  2.67741  2.69355  4.24690  2.90347  2.73739  3.18146  2.89801  2.37887  2.77519  2.98518  4.58477  3.61503
          0.02198  4.22462  4.94696  0.61958  0.77255  0.48576  0.95510
    368   2.67083  4.78112  2.79904  2.64624  4.50734  3.24218  4.03664  4.07018  2.93648  3.67410  4.51646  1.16783  3.90751  3.24358  3.35258  2.10355  3.07101  3.58477  5.78793  4.41534    435 n - - -
          2.68618  4.42225  2.77519  2.73123  3.46354  2.40513  3.72494  3.29354  2.67741  2.69355  4.24690  2.90347  2.73739  3.18146  2.89801  2.37887  2.77519  2.98518  4.58477  3.61503
          0.02198  4.22462  4.94696  0.61958  0.77255  0.48576  0.95510
    369   2.63849  4.68318  3.15400  2.72708  4.20832  3.37653  3.86499  3.58169  2.13738  3.22737  4.07337  3.15990  3.90778  3.05202  2.94555  2.45044  1.46496  3.22688  5.46996  4.19111    436 t - - -
          2.68618  4.42225  2.77519  2.73123  3.46354  2.40513  3.72494  3.29354  2.67741  2.69355  4.24690  2.90347  2.73739  3.18146  2.89801  2.37887  2.77519  2.98518  4.58477  3.61503
          0.02198  4.22462  4.94696  0.61958  0.77255  0.48576  0.95510
    370   2.64293  4.41275  3.41736  2.40749  3.53595  3.59112  2.96838  2.23127  2.79199  2.58198  2.48436  3.29034  3.97346  3.13103  3.15109  2.83954  2.87406  2.66294  4.97710  3.72885    437 i - - -
          2.68618  4.42225  2.77519  2.73123  3.46354  2.40513  3.72494  3.29354  2.67741  2.69355  4.24690  2.90347  2.73739  3.18146  2.89801  2.37887  2.77519  2.98518  4.58477  3.61503
          0.02198  4.22462  4.94696  0.61958  0.77255  0.48576  0.95510
    371   2.67861  4.80111  3.10945  2.55446  4.03959  3.49994  3.68856  3.42472  2.12273  2.87220  3.88391  3.05322  3.46857  2.07000  2.82013  2.73061  2.90680  2.39386  5.30440  4.00011    438 q - - -
          2.68618  4.42225  2.77519  2.73123  3.46354  2.40513  3.72494  3.29354  2.67741  2.69355  4.24690  2.90347  2.73739  3.18146  2.89801  2.37887  2.77519  2.98518  4.58477  3.61503
          0.02198  4.22462  4.94696  0.61958  0.77255  0.48576  0.95510
    372   2.54026  2.79316  3.57750  3.08721  3.77479  3.39933  4.05017  2.97077  3.02552  2.82999  3.74610  1.68028  3.95136  3.35479  3.36333  2.74798  2.88213  2.20077  5.22164  3.96861    439 n - - -
          2.68618  4.42225  2.77519  2.73123  3.46354  2.40513  3.72494  3.29354  2.67741  2.69355  4.24690  2.90347  2.73739  3.18146  2.89801  2.37887  2.77519  2.98518  4.58477  3.61503
          0.02198  4.22462  4.94696  0.61958  0.77255  0.48576  0.95510
    373   2.60580  1.81575  3.26422  2.24007  3.91568  3.40272  3.93409  3.25926  2.82985  2.97027  3.84943  3.24877  2.76750  3.18257  3.20189  2.75270  2.92019  2.96262  5.28910  4.03103    440 c - - -
          2.68618  4.42225  2.77519  2.73123  3.46354  2.40513  3.72494  3.29354  2.67741  2.69355  4.24690  2.90347  2.73739  3.18146  2.89801  2.37887  2.77519  2.98518  4.58477  3.61503
          0.02198  4.22462  4.94696  0.61958  0.77255  0.48576  0.95510
    374   2.75799  5.28903  1.52157  2.29194  4.62407  3.36966  3.74715  4.10157  2.15952  3.61302  4.40940  2.85431  2.72297  2.88337  3.10311  2.77264  3.08906  3.68826  5.77475  4.34699    441 d - - -
          2.68618  4.42225  2.77519  2.73123  3.46354  2.40513  3.72494  3.29354  2.67741  2.69355  4.24690  2.90347  2.73739  3.18146  2.89801  2.37887  2.77519  2.98518  4.58477  3.61503
          0.02198  4.22462  4.94696  0.61958  0.77255  0.48576  0.95510
    375   2.66884  4.58771  3.43440  3.27062  4.66872  2.09309  4.46674  4.18220  3.45099  3.82135  4.68878  3.53920  0.88624  3.75416  3.76168  2.82519  3.14777  3.63678  5.87366  4.74271    442 p - - -
          2.68618  4.42225  2.77519  2.73123  3.46354  2.40513  3.72494  3.29354  2.67741  2.69355  4.24690  2.90347  2.73739  3.18146  2.89801  2.37887  2.77519  2.98518  4.58477  3.61503
          0.02198  4.22462  4.94696  0.61958  0.77255  0.48576  0.95510
    376   3.32874  4.91838  3.93212  3.54476  1.84312  4.06383  1.19048  3.47292  3.41909  2.89784  4.04081  3.76156  4.46738  3.71081  3.66920  3.43381  3.57712  3.31837  4.05865  2.36537    443 h - - -
          2.68618  4.42225  2.77519  2.73123  3.46354  2.40513  3.72494  3.29354  2.67741  2.69355  4.24690  2.90347  2.73739  3.18146  2.89801  2.37887  2.77519  2.98518  4.58477  3.61503
          0.02198  4.22462  4.94696  0.61958  0.77255  0.48576  0.95510
    377   2.65667  4.67742  3.15970  2.27931  3.88063  3.51532  3.72037  2.58633  2.07086  2.90469  3.76170  3.09691  3.90392  2.76460  2.92854  2.74485  2.88566  2.35901  5.20853  3.91954    444 k - - -
          2.68618  4.42225  2.77519  2.73123  3.46354  2.40513  3.72494  3.29354  2.67741  2.69355  4.24690  2.90347  2.73739  3.18146  2.89801  2.37887  2.77519  2.98518  4.58477  3.61503
          0.02198  4.22462  4.94696  0.61958  0.77255  0.48576  0.95510
    378   3.09844  4.56054  4.60341  4.29137  3.83644  4.07802  5.04188  2.10353  4.16570  2.47015  3.76039  4.42152  4.62919  4.50641  4.34281  3.61505  3.45772  0.67196  5.67570  4.42390    445 V - - -
          2.68618  4.42225  2.77519  2.73123  3.46354  2.40513  3.72494  3.29354  2.67741  2.69355  4.24690  2.90347  2.73739  3.18146  2.89801  2.37887  2.77519  2.98518  4.58477  3.61503
          0.02198  4.22462  4.94696  0.61958  0.77255  0.48576  0.95510
    379   2.72949  4.66369  3.36293  2.77734  3.90053  3.57924  3.77437  2.58638  2.41469  2.89496  3.78368  3.22016  3.97625  2.98181  1.77465  2.84645  2.29735  2.94233  5.21642  3.96440    446 r - - -
          2.68618  4.42225  2.77519  2.73123  3.46354  2.40513  3.72494  3.29354  2.67741  2.69355  4.24690  2.90347  2.73739  3.18146  2.89801  2.37887  2.77519  2.98518  4.58477  3.61503
          0.02198  4.22462  4.94696  0.61958  0.77255  0.48576  0.95510
    380   3.57664  4.94269  4.75487  4.41061  3.31072  4.42588  4.95816  2.54696  4.17610  0.53737  3.24853  4.65292  4.80963  4.45754  4.28856  4.06099  3.85964  2.67305  5.30213  4.10208    447 L - - -
          2.68618  4.42225  2.77519  2.73123  3.46354  2.40513  3.72494  3.29354  2.67741  2.69355  4.24690  2.90347  2.73739  3.18146  2.89801  2.37887  2.77519  2.98518  4.58477  3.61503
          0.02198  4.22462  4.94696  0.61958  0.77255  0.48576  0.95510
    381   2.85694  4.79918  3.41188  2.88219  4.09368  3.63149  3.86938  3.16903  1.36304  3.00206  3.96699  3.30830  4.06809  3.06011  2.71717  2.96944  3.10687  2.02807  5.39525  4.13962    448 k - - -
          2.68618  4.42225  2.77519  2.73123  3.46354  2.40513  3.72494  3.29354  2.67741  2.69355  4.24690  2.90347  2.73739  3.18146  2.89801  2.37887  2.77519  2.98518  4.58477  3.61503
          0.02198  4.22462  4.94696  0.61958  0.77255  0.48576  0.95510
    382   1.14289  4.34741  3.55887  3.26911  4.38364  3.13268  4.34416  3.72131  3.31132  3.45377  4.32609  3.45405  1.84046  3.61867  3.62256  2.59497  2.89198  3.24319  5.73777  4.52773    449 a - - -
          2.68618  4.42225  2.77519  2.73123  3.46354  2.40513  3.72494  3.29354  2.67741  2.69355  4.24690  2.90347  2.73739  3.18146  2.89801  2.37887  2.77519  2.98518  4.58477  3.61503
          0.02198  4.22462  4.94696  0.61958  0.77255  0.48576  0.95510
    383   2.71062  4.70536  3.24797  2.67707  3.90017  3.56100  3.73705  3.23627  1.95687  2.40232  3.77703  3.14983  3.94477  2.38085  2.81994  2.80399  2.93484  2.32644  5.22071  3.94730    450 k - - -
          2.68618  4.42225  2.77519  2.73123  3.46354  2.40513  3.72494  3.29354  2.67741  2.69355  4.24690  2.90347  2.73739  3.18146  2.89801  2.37887  2.77519  2.98518  4.58477  3.61503
          0.02198  4.22462  4.94696  0.61958  0.77255  0.48576  0.95510
    384   3.06407  5.04592  2.97345  2.90225  4.47065  3.46050  4.27234  4.27485  3.21602  3.88398  4.84860  0.65914  4.13580  3.55830  3.57213  3.12547  3.46508  3.85958  5.73505  4.40344    451 N - - -
          2.68618  4.42225  2.77519  2.73123  3.46354  2.40513  3.72494  3.29354  2.67741  2.69355  4.24690  2.90347  2.73739  3.18146  2.89801  2.37887  2.77519  2.98518  4.58477  3.61503
          0.02198  4.22462  4.94696  0.61958  0.77255  0.48576  0.95510
    385   2.64765  4.64203  3.03861  2.94766  4.63103  0.86714  4.30119  4.20139  3.28033  3.83248  4.68936  2.62259  3.94761  3.56046  3.64117  2.76920  3.11477  3.64652  5.89474  4.62598    452 g - - -
          2.68618  4.42225  2.77519  2.73123  3.46354  2.40513  3.72494  3.29354  2.67741  2.69355  4.24690  2.90347  2.73739  3.18146  2.89801  2.37887  2.77519  2.98518  4.58477  3.61503
          0.02198  4.22462  4.94696  0.61958  0.77255  0.48576  0.95510
    386   0.95796  4.24702  3.77375  3.46456  4.33944  3.09159  4.43673  3.53988  3.44780  3.38881  4.27073  3.53342  3.84765  3.74252  3.71820  2.51448  2.04032  3.08553  5.73976  4.54833    453 a - - -
          2.68618  4.42225  2.77519  2.73123  3.46354  2.40513  3.72494  3.29354  2.67741  2.69355  4.24690  2.90347  2.73739  3.18146  2.89801  2.37887  2.77519  2.98518  4.58477  3.61503
          0.02198  4.22462  4.94696  0.61958  0.77255  0.48576  0.95510
    387   2.67976  4.32621  3.65887  3.11573  3.20562  3.65832  3.46585  2.80412  3.01880  2.52047  3.44773  3.46100  4.05126  3.33011  3.31931  2.93492  2.42804  2.18133  4.72103  1.93122    454 y - - -
          2.68618  4.42225  2.77519  2.73123  3.46354  2.40513  3.72494  3.29354  2.67741  2.69355  4.24690  2.90347  2.73739  3.18146  2.89801  2.37887  2.77519  2.98518  4.58477  3.61503
          0.02198  4.22462  4.94696  0.61958  0.77255  0.48576  0.95510
    388   3.29734  4.62167  4.88570  4.38838  1.43053  4.46900  4.49420  1.54954  4.24542  1.83488  3.19842  4.48436  4.74202  4.34536  4.33382  3.83324  3.53600  2.28277  4.75863  3.30168    455 f - - -
          2.68618  4.42225  2.77519  2.73123  3.46354  2.40513  3.72494  3.29354  2.67741  2.69355  4.24690  2.90347  2.73739  3.18146  2.89801  2.37887  2.77519  2.98518  4.58477  3.61503
          0.02198  4.22462  4.94696  0.61958  0.77255  0.48576  0.95510
    389   2.93008  5.37886  1.73456  2.26951  4.81253  1.65190  3.87531  4.32783  2.85934  3.83985  4.66783  2.20961  3.92728  3.03793  3.42950  2.86062  3.23725  3.87967  6.00034  4.52980    456 g - - -
          2.68618  4.42225  2.77519  2.73123  3.46354  2.40513  3.72494  3.29354  2.67741  2.69355  4.24690  2.90347  2.73739  3.18146  2.89801  2.37887  2.77519  2.98518  4.58477  3.61503
          0.02198  4.22462  4.94696  0.61958  0.77255  0.48576  0.95510
    390   2.49707  4.70349  2.59692  2.59817  4.40088  2.01896  3.89341  3.84332  2.76079  3.43749  4.23897  3.05792  3.83655  3.05950  3.22212  1.75408  2.47434  3.39506  5.64914  4.31608    457 s - - -
          2.68618  4.42225  2.77519  2.73123  3.46354  2.40513  3.72494  3.29354  2.67741  2.69355  4.24690  2.90347  2.73739  3.18146  2.89801  2.37887  2.77519  2.98518  4.58477  3.61503
          0.26386  4.22462  1.52653  0.61958  0.77255  0.48576  0.95510
    391   2.76889  5.24034  1.84463  2.04949  4.53922  3.28222  3.66262  4.01557  2.52393  3.52983  4.33389  2.75283  3.80517  2.09476  3.03939  2.70465  2.77514  3.61210  5.69840  4.26558    458 d - - -
          2.68618  4.42225  2.77519  2.73123  3.46354  2.40513  3.72494  3.29354  2.67741  2.69355  4.24690  2.90347  2.73739  3.18146  2.89801  2.37887  2.77519  2.98518  4.58477  3.61503
          0.02791  3.98866  4.71101  0.61958  0.77255  0.72709  0.66032
    392   1.87546  4.31504  3.31450  2.84292  3.81761  2.92546  3.89244  2.70127  2.82191  2.86571  3.74390  3.20150  2.43667  3.14967  3.19261  2.58315  2.76267  2.80933  5.21055  3.96001    459 a - - -
          2.68618  4.42225  2.77519  2.73123  3.46354  2.40513  3.72494  3.29354  2.67741  2.69355  4.24690  2.90347  2.73739  3.18146  2.89801  2.37887  2.77519  2.98518  4.58477  3.61503
          0.02791  3.98866  4.71101  0.61958  0.77255  0.35992  1.19643
    393   2.48670  4.52712  3.17274  2.81626  4.33891  3.20715  4.01884  3.76522  2.89053  3.40326  4.22206  2.51529  3.84119  3.21798  3.29240  1.46948  1.94196  3.30847  5.62958  4.34208    460 s - - -
          2.68618  4.42225  2.77519  2.73123  3.46354  2.40513  3.72494  3.29354  2.67741  2.69355  4.24690  2.90347  2.73739  3.18146  2.89801  2.37887  2.77519  2.98518  4.58477  3.61503
          0.05338  4.22462  3.28733  0.61958  0.77255  0.48576  0.95510
    394   2.62083  5.09530  2.37614  2.32425  4.40835  3.38993  3.29168  3.87383  2.25551  3.39059  4.15861  2.38822  3.81524  2.74434  2.89328  2.26200  2.47519  3.47164  5.55508  4.15802    461 k - - -
          2.68618  4.42225  2.77519  2.73123  3.46354  2.40513  3.72494  3.29354  2.67741  2.69355  4.24690  2.90347  2.73739  3.18146  2.89801  2.37887  2.77519  2.98518  4.58477  3.61503
          0.02267  4.19390  4.91625  0.61958  0.77255  0.46240  0.99363
    395   2.63986  4.80844  2.96486  2.53588  4.24152  3.37736  3.76735  3.66199  2.34509  3.25934  4.07565  2.46399  3.86556  2.92644  2.98040  2.21689  1.80219  3.29582  5.48249  4.15603    462 t - - -
          2.68618  4.42225  2.77519  2.73123  3.46354  2.40513  3.72494  3.29354  2.67741  2.69355  4.24690  2.90347  2.73739  3.18146  2.89801  2.37887  2.77519  2.98518  4.58477  3.61503
          0.02198  4.22462  4.94696  0.61958  0.77255  0.48576  0.95510
    396   2.65223  4.82250  2.97784  1.83288  4.07823  3.44712  3.69307  3.48254  2.49436  3.09637  2.87370  2.99947  3.86369  2.79953  2.94228  2.22304  2.74244  3.16480  5.35092  4.02259    463 e - - -
          2.68618  4.42225  2.77519  2.73123  3.46354  2.40513  3.72494  3.29354  2.67741  2.69355  4.24690  2.90347  2.73739  3.18146  2.89801  2.37887  2.77519  2.98518  4.58477  3.61503
          0.02198  4.22462  4.94696  0.61958  0.77255  0.48576  0.95510
    397   2.96558  4.37567  4.44603  3.91257  3.49801  4.16169  4.57328  1.59394  3.76574  2.20806  3.38624  4.15485  4.51106  3.48742  3.97197  3.49592  3.21673  1.17607  5.23620  4.03526    464 v - - -
          2.68618  4.42225  2.77519  2.73123  3.46354  2.40513  3.72494  3.29354  2.67741  2.69355  4.24690  2.90347  2.73739  3.18146  2.89801  2.37887  2.77519  2.98518  4.58477  3.61503
          0.02198  4.22462  4.94696  0.61958  0.77255  0.48576  0.95510
    398   2.63231  4.79287  3.02674  2.01671  4.02604  3.45804  2.89035  3.43440  2.47758  2.80461  3.87447  3.00283  3.85524  2.83421  2.92844  2.34410  2.73032  2.68811  5.30573  3.97976    465 e - - -
          2.68618  4.42225  2.77519  2.73123  3.46354  2.40513  3.72494  3.29354  2.67741  2.69355  4.24690  2.90347  2.73739  3.18146  2.89801  2.37887  2.77519  2.98518  4.58477  3.61503
          0.02198  4.22462  4.94696  0.61958  0.77255  0.48576  0.95510
    399   3.74517  5.04694  4.72684  4.52091  0.57393  4.32435  4.08673  3.24161  4.42331  2.53528  3.92639  4.43680  4.78442  4.49643  4.45497  3.98730  4.05123  3.25610  4.25523  2.58795    466 F - - -
          2.68618  4.42225  2.77519  2.73123  3.46354  2.40513  3.72494  3.29354  2.67741  2.69355  4.24690  2.90347  2.73739  3.18146  2.89801  2.37887  2.77519  2.98518  4.58477  3.61503
          0.02198  4.22462  4.94696  0.61958  0.77255  0.48576  0.95510
    400   2.16179  4.28735  3.66440  3.18663  3.92158  3.26410  4.14082  3.16247  3.14308  2.97403  3.85872  3.43266  3.88887  3.44343  3.47312  2.05929  1.63285  2.18076  5.34349  4.12275    467 t - - -
          2.68618  4.42225  2.77519  2.73123  3.46354  2.40513  3.72494  3.29354  2.67741  2.69355  4.24690  2.90347  2.73739  3.18146  2.89801  2.37887  2.77519  2.98518  4.58477  3.61503
          0.02198  4.22462  4.94696  0.61958  0.77255  0.48576  0.95510
    401   2.96826  5.40207  2.52194  1.25293  4.70782  3.41765  3.79777  4.19391  2.57652  3.68752  4.52615  2.89970  3.95721  2.02891  3.01418  2.89799  3.22469  3.80236  5.82626  4.42092    468 e - - -
          2.68618  4.42225  2.77519  2.73123  3.46354  2.40513  3.72494  3.29354  2.67741  2.69355  4.24690  2.90347  2.73739  3.18146  2.89801  2.37887  2.77519  2.98518  4.58477  3.61503
          0.02198  4.22462  4.94696  0.61958  0.77255  0.48576  0.95510
    402   2.94033  4.48644  4.25178  3.75829  3.39795  3.95618  4.48878  2.38513  3.58297  1.05365  3.27823  4.00977  4.39110  3.89368  3.80269  3.32310  2.37719  2.27384  5.20625  4.02670    469 l - - -
          2.68618  4.42225  2.77519  2.73123  3.46354  2.40513  3.72494  3.29354  2.67741  2.69355  4.24690  2.90347  2.73739  3.18146  2.89801  2.37887  2.77519  2.98518  4.58477  3.61503
          0.02198  4.22462  4.94696  0.61958  0.77255  0.48576  0.95510
    403   1.70550  5.02090  2.83781  2.38906  4.33068  3.43691  3.69834  3.76007  2.23930  3.32037  4.12933  2.45114  3.88248  2.56119  2.86832  2.73516  2.97844  3.40362  5.51682  4.16773    470 a - - -
          2.68618  4.42225  2.77519  2.73123  3.46354  2.40513  3.72494  3.29354  2.67741  2.69355  4.24690  2.90347  2.73739  3.18146  2.89801  2.37887  2.77519  2.98518  4.58477  3.61503
          0.02198  4.22462  4.94696  0.61958  0.77255  0.48576  0.95510
    404   2.67165  5.09610  2.25064  2.34976  4.40216  3.41359  3.62620  3.86913  2.10031  3.38320  4.15113  2.36227  3.82620  2.74048  2.60503  2.64510  2.90440  3.47000  5.54052  3.12390    471 k - - -
          2.68618  4.42225  2.77519  2.73123  3.46354  2.40513  3.72494  3.29354  2.67741  2.69355  4.24690  2.90347  2.73739  3.18146  2.89801  2.37887  2.77519  2.98518  4.58477  3.61503
          0.02198  4.22462  4.94696  0.61958  0.77255  0.48576  0.95510
    405   2.91438  4.97964  2.29536  2.71649  4.78197  0.82741  4.23447  4.32652  3.28610  3.92759  4.80807  3.20148  4.03257  3.46898  3.75511  2.96660  3.32491  3.84166  5.96550  4.70091    472 g - - -
          2.68618  4.42225  2.77519  2.73123  3.46354  2.40513  3.72494  3.29354  2.67741  2.69355  4.24690  2.90347  2.73739  3.18146  2.89801  2.37887  2.77519  2.98518  4.58477  3.61503
          0.02198  4.22462  4.94696  0.61958  0.77255  0.48576  0.95510
    406   1.06727  4.29559  3.99247  3.61539  3.99236  3.34203  4.49278  2.75917  3.54644  2.86407  3.91709  3.71555  4.02973  3.84548  3.80169  2.78053  2.95676  1.92190  5.55802  4.34734    473 a - - -
          2.68618  4.42225  2.77519  2.73123  3.46354  2.40513  3.72494  3.29354  2.67741  2.69355  4.24690  2.90347  2.73739  3.18146  2.89801  2.37887  2.77519  2.98518  4.58477  3.61503
          0.02198  4.22462  4.94696  0.61958  0.77255  0.48576  0.95510
    407   2.61013  4.52972  3.25825  2.75075  2.86202  3.46433  3.81861  3.17147  2.45515  2.85394  3.72772  3.19178  3.91579  3.06233  3.09693  1.65227  2.70450  2.89693  5.15202  3.86292    474 s - - -
          2.68618  4.42225  2.77519  2.73123  3.46354  2.40513  3.72494  3.29354  2.67741  2.69355  4.24690  2.90347  2.73739  3.18146  2.89801  2.37887  2.77519  2.98518  4.58477  3.61503
          0.02198  4.22462  4.94696  0.61958  0.77255  0.48576  0.95510
    408   2.58336  5.06098  2.92305  2.43153  4.39160  3.45299  3.65497  3.82813  2.04540  3.35626  4.14625  2.66134  3.86900  1.90702  2.75248  2.70769  2.47761  3.45161  5.52074  4.17016    475 q - - -
          2.68618  4.42225  2.77519  2.73123  3.46354  2.40513  3.72494  3.29354  2.67741  2.69355  4.24690  2.90347  2.73739  3.18146  2.89801  2.37887  2.77519  2.98518  4.58477  3.61503
          0.02198  4.22462  4.94696  0.61958  0.77255  0.48576  0.95510
    409   2.67175  4.54856  3.29675  2.36036  3.73507  3.56822  3.83645  2.67164  2.71869  2.47894  3.64640  3.22893  3.97153  3.07564  3.10877  2.82414  1.78427  2.69694  5.15446  3.88704    476 t - - -
          2.68618  4.42225  2.77519  2.73123  3.46354  2.40513  3.72494  3.29354  2.67741  2.69355  4.24690  2.90347  2.73739  3.18146  2.89801  2.37887  2.77519  2.98518  4.58477  3.61503
          0.02198  4.22462  4.94696  0.61958  0.77255  0.48576  0.95510
    410   3.97257  5.11002  4.93866  4.70243  1.00979  4.64770  3.56849  3.60832  4.52609  2.88088  4.18309  4.28872  4.93805  4.38835  4.47887  4.03331  4.18724  3.54692  3.67745  1.15232    477 f - - -
          2.68618  4.42225  2.77519  2.73123  3.46354  2.40513  3.72494  3.29354  2.67741  2.69355  4.24690  2.90347  2.73739  3.18146  2.89801  2.37887  2.77519  2.98518  4.58477  3.61503
          0.02198  4.22462  4.94696  0.61958  0.77255  0.48576  0.95510
    411   2.72735  4.89680  3.11979  2.57023  4.20017  3.50745  3.69181  3.57938  1.61575  3.17543  4.00700  3.06267  3.91182  2.63229  2.70529  2.76148  2.27310  2.86354  5.39601  4.09609    478 k - - -
          2.68618  4.42225  2.77519  2.73123  3.46354  2.40513  3.72494  3.29354  2.67741  2.69355  4.24690  2.90347  2.73739  3.18146  2.89801  2.37887  2.77519  2.98518  4.58477  3.61503
          0.02198  4.22462  4.94696  0.61958  0.77255  0.48576  0.95510
    412   2.83554  4.27777  4.31898  3.76157  3.41304  3.19806  4.38272  1.99508  3.64351  1.78682  3.33991  3.99061  4.35799  3.89233  3.84751  3.30726  3.08442  1.35942  5.06189  3.86462    479 v - - -
          2.68618  4.42225  2.77519  2.73123  3.46354  2.40513  3.72494  3.29354  2.67741  2.69355  4.24690  2.90347  2.73739  3.18146  2.89801  2.37887  2.77519  2.98518  4.58477  3.61503
          0.02198  4.22462  4.94696  0.61958  0.77255  0.48576  0.95510
    413   2.74024  5.08406  2.48251  2.36764  4.28845  3.41496  2.83149  3.81498  2.49966  2.92348  4.16886  1.74870  3.86984  2.83607  2.97668  2.72147  2.98282  3.44858  5.51490  4.11080    480 n - - -
          2.68618  4.42225  2.77519  2.73123  3.46354  2.40513  3.72494  3.29354  2.67741  2.69355  4.24690  2.90347  2.73739  3.18146  2.89801  2.37887  2.77519  2.98518  4.58477  3.61503
          0.02198  4.22462  4.94696  0.61958  0.77255  0.48576  0.95510
    414   2.75385  4.89037  3.17765  2.60314  4.13459  3.54448  3.68354  3.55423  1.58356  3.14076  3.97656  3.08847  3.93133  2.84161  2.52110  2.79316  2.47540  3.24507  5.34102  2.91514    481 k - - -
          2.68618  4.42225  2.77519  2.73123  3.46354  2.40513  3.72494  3.29354  2.67741  2.69355  4.24690  2.90347  2.73739  3.18146  2.89801  2.37887  2.77519  2.98518  4.58477  3.61503
          0.02198  4.22462  4.94696  0.61958  0.77255  0.48576  0.95510
    415   2.30229  5.19148  1.76435  2.02381  4.52793  3.36844  3.71784  3.99652  2.55970  3.52138  4.30864  2.86258  3.86099  2.84956  3.07537  2.44640  2.67276  3.58961  5.69514  4.27877    482 d - - -
          2.68618  4.42225  2.77519  2.73123  3.46354  2.40513  3.72494  3.29354  2.67741  2.69355  4.24690  2.90347  2.73739  3.18146  2.89801  2.37887  2.77519  2.98518  4.58477  3.61503
          0.02198  4.22462  4.94696  0.61958  0.77255  0.48576  0.95510
    416   1.60098  3.36300  3.42169  2.89088  3.88979  3.33054  3.92905  3.27331  2.84588  2.95409  3.80904  3.26173  3.15344  3.17509  2.82962  2.20196  2.82541  2.91246  5.26436  4.01170    483 a - - -
          2.68619  4.42226  2.77520  2.73124  3.46321  2.40514  3.72495  3.29355  2.67742  2.69356  4.24691  2.90348  2.73740  3.18147  2.89802  2.37888  2.77520  2.98519  4.58478  3.61504
          0.26386  2.64833  1.82542  0.41109  1.08745  0.48576  0.95510
    417   2.73408  4.39474  3.78962  3.29794  3.60600  3.64223  4.12550  2.49879  2.97039  2.49383  3.57555  3.60156  4.12587  3.46401  2.66485  3.02155  3.03213  1.26383  5.15938  3.91332    485 v - - -
          2.68618  4.42225  2.77519  2.73123  3.46354  2.40513  3.72494  3.29354  2.67741  2.69355  4.24690  2.90347  2.73739  3.18146  2.89801  2.37887  2.77519  2.98518  4.58477  3.61503
          0.02603  4.05733  4.77967  0.61958  0.77255  0.66812  0.71882
    418   1.81557  4.52086  3.14323  2.66962  4.08672  3.25208  3.80947  3.49075  2.61779  3.12587  3.95615  3.09102  2.55836  2.99868  2.60255  2.33113  2.81022  3.11628  5.37785  4.09319    486 a - - -
          2.68618  4.42225  2.77519  2.73123  3.46354  2.40513  3.72494  3.29354  2.67741  2.69355  4.24690  2.90347  2.73739  3.18146  2.89801  2.37887  2.77519  2.98518  4.58477  3.61503
          0.02603  4.05733  4.77967  0.61958  0.77255  0.55919  0.84787
    419   2.27664  4.32601  4.25196  3.86849  3.79568  3.70753  4.68509  2.11997  3.77456  2.50153  3.67205  4.00129  4.29916  4.08529  4.00030  3.14261  3.11456  0.99306  5.53124  4.30869    487 v - - -
          2.68618  4.42225  2.77519  2.73123  3.46354  2.40513  3.72494  3.29354  2.67741  2.69355  4.24690  2.90347  2.73739  3.18146  2.89801  2.37887  2.77519  2.98518  4.58477  3.61503
          0.02443  4.11979  4.84213  0.61958  0.77255  0.41663  1.07664
    420   1.80523  4.27807  3.56181  3.30717  4.56039  1.26949  4.40804  3.99780  3.41891  3.67045  4.47314  3.43420  3.80238  3.67560  3.73459  1.85872  2.82624  3.37625  5.88513  4.68348    488 g - - -
          2.68618  4.42225  2.77519  2.73123  3.46354  2.40513  3.72494  3.29354  2.67741  2.69355  4.24690  2.90347  2.73739  3.18146  2.89801  2.37887  2.77519  2.98518  4.58477  3.61503
          0.02198  4.22462  4.94696  0.61958  0.77255  0.48576  0.95510
    421   2.50777  4.54628  3.24603  2.78321  4.20101  2.03288  3.92263  3.61662  2.74599  3.25050  4.07511  3.18151  3.84789  3.11467  2.73660  1.64477  2.86499  2.92621  5.49257  4.20933    489 s - - -
          2.68618  4.42225  2.77519  2.73123  3.46354  2.40513  3.72494  3.29354  2.67741  2.69355  4.24690  2.90347  2.73739  3.18146  2.89801  2.37887  2.77519  2.98518  4.58477  3.61503
          0.02198  4.22462  4.94696  0.61958  0.77255  0.48576  0.95510
    422   1.92483  4.93224  2.63899  2.25236  4.20448  3.42835  3.66425  3.62333  2.16482  3.21029  4.01353  2.94530  3.84465  2.80354  2.92207  2.66855  2.89544  2.76366  5.43121  4.07621    490 a - - -
          2.68618  4.42225  2.77519  2.73123  3.46354  2.40513  3.72494  3.29354  2.67741  2.69355  4.24690  2.90347  2.73739  3.18146  2.89801  2.37887  2.77519  2.98518  4.58477  3.61503
          0.02198  4.22462  4.94696  0.61958  0.77255  0.48576  0.95510
    423   2.78561  4.65035  3.24994  2.88567  3.21231  3.55439  3.80850  3.34240  2.90672  2.97238  3.89712  2.77189  4.04431  3.24646  3.26380  2.30715  3.07068  3.07441  4.74633  1.49803    491 y - - -
          2.68618  4.42225  2.77519  2.73123  3.46354  2.40513  3.72494  3.29354  2.67741  2.69355  4.24690  2.90347  2.73739  3.18146  2.89801  2.37887  2.77519  2.98518  4.58477  3.61503
          0.02198  4.22462  4.94696  0.61958  0.77255  0.48576  0.95510
    424   3.50928  4.81564  5.07362  4.55413  3.18791  4.75806  5.08186  1.96616  4.35501  0.71205  2.99864  4.80767  4.93627  4.49441  4.46114  4.15432  3.74180  2.31595  5.32238  4.21368    492 l - - -
          2.68618  4.42225  2.77519  2.73123  3.46354  2.40513  3.72494  3.29354  2.67741  2.69355  4.24690  2.90347  2.73739  3.18146  2.89801  2.37887  2.77519  2.98518  4.58477  3.61503
          0.08107  4.22462  2.76077  0.61958  0.77255  0.48576  0.95510
    425   2.78471  4.89331  2.91849  1.40437  4.05555  3.49136  3.79873  3.35430  2.58925  2.97175  2.80380  3.06581  3.95136  2.97776  2.99906  2.83221  3.03545  3.11255  5.41500  4.08789    493 e - - -
          2.68618  4.42225  2.77519  2.73123  3.46354  2.40513  3.72494  3.29354  2.67741  2.69355  4.24690  2.90347  2.73739  3.18146  2.89801  2.37887  2.77519  2.98518  4.58477  3.61503
          0.02330  4.16684  4.88919  0.61958  0.77255  0.55613  0.85197
    426   3.15682  4.48443  4.87507  4.40360  3.68798  4.47563  5.13044  1.63401  4.28074  2.20321  3.50294  4.60239  4.82620  4.56731  4.48009  3.88332  3.43783  0.85206  5.65747  4.42900    494 v - - -
          2.68618  4.42225  2.77519  2.73123  3.46354  2.40513  3.72494  3.29354  2.67741  2.69355  4.24690  2.90347  2.73739  3.18146  2.89801  2.37887  2.77519  2.98518  4.58477  3.61503
          0.02330  4.16684  4.88919  0.61958  0.77255  0.55613  0.85197
    427   3.36356  4.69539  4.59330  4.15948  1.78273  4.29694  3.70568  2.48471  4.01229  2.45748  3.66271  4.08692  4.61158  4.07200  4.10043  3.62824  3.58784  2.91105  3.90928  1.13208    495 y - - -
          2.68618  4.42225  2.77519  2.73123  3.46354  2.40513  3.72494  3.29354  2.67741  2.69355  4.24690  2.90347  2.73739  3.18146  2.89801  2.37887  2.77519  2.98518  4.58477  3.61503
          0.02330  4.16684  4.88919  0.61958  0.77255  0.55613  0.85197
    428   3.70041  5.06876  4.28708  4.08061  2.36934  4.18425  3.79797  3.67234  3.93066  3.04755  4.31787  4.10559  4.65526  4.16340  4.04960  3.80365  3.99080  3.55792  4.02121  0.58855    496 Y - - -
          2.68618  4.42225  2.77519  2.73123  3.46354  2.40513  3.72494  3.29354  2.67741  2.69355  4.24690  2.90347  2.73739  3.18146  2.89801  2.37887  2.77519  2.98518  4.58477  3.61503
          0.02330  4.16684  4.88919  0.61958  0.77255  0.55613  0.85197
    429   2.91762  5.17544  2.72033  2.48135  4.55398  3.43311  3.79236  4.04058  1.98179  3.57132  4.42239  1.35133  3.96328  2.95348  2.79583  2.89696  3.18541  3.66430  5.67283  4.32886    497 n - - -
          2.68618  4.42225  2.77519  2.73123  3.46354  2.40513  3.72494  3.29354  2.67741  2.69355  4.24690  2.90347  2.73739  3.18146  2.89801  2.37887  2.77519  2.98518  4.58477  3.61503
          0.02330  4.16684  4.88919  0.61958  0.77255  0.55613  0.85197
    430   2.61628  4.77417  3.02504  2.49725  4.06038  2.75524  3.67768  3.47098  2.46094  3.08036  3.90154  3.00174  2.81219  2.31086  2.74377  2.62627  2.86155  2.61725  5.32595  4.00474    498 q - - -
          2.68618  4.42225  2.77519  2.73123  3.46354  2.40513  3.72494  3.29354  2.67741  2.69355  4.24690  2.90347  2.73739  3.18146  2.89801  2.37887  2.77519  2.98518  4.58477  3.61503
          0.02330  4.16684  4.88919  0.61958  0.77255  0.55613  0.85197
    431   2.61894  4.85425  2.40254  2.38851  4.11664  3.41653  3.64756  3.53612  2.44751  2.68416  3.93947  2.67398  3.82470  2.79265  2.91681  2.31098  2.53049  2.97743  5.36494  4.01921    499 s - - -
          2.68618  4.42225  2.77519  2.73123  3.46354  2.40513  3.72494  3.29354  2.67741  2.69355  4.24690  2.90347  2.73739  3.18146  2.89801  2.37887  2.77519  2.98518  4.58477  3.61503
          0.02330  4.16684  4.88919  0.61958  0.77255  0.55613  0.85197
    432   2.49794  4.45261  3.28079  2.82984  3.98607  2.50442  3.92890  3.34779  2.81514  2.59332  3.90054  3.21387  1.89039  3.15952  3.19733  2.63972  2.49492  3.00863  5.34541  4.07983    500 p - - -
          2.68618  4.42225  2.77519  2.73123  3.46354  2.40513  3.72494  3.29354  2.67741  2.69355  4.24690  2.90347  2.73739  3.18146  2.89801  2.37887  2.77519  2.98518  4.58477  3.61503
          0.02330  4.16684  4.88919  0.61958  0.77255  0.55613  0.85197
    433   2.67333  4.97071  2.90320  2.25779  4.26436  2.48335  3.64253  3.69702  2.37300  2.89184  4.05296  2.35122  3.84211  2.77574  2.39574  2.67443  2.90695  3.33966  5.44804  4.09801    501 e - - -
          2.68618  4.42225  2.77519  2.73123  3.46354  2.40513  3.72494  3.29354  2.67741  2.69355  4.24690  2.90347  2.73739  3.18146  2.89801  2.37887  2.77519  2.98518  4.58477  3.61503
          0.02330  4.16684  4.88919  0.61958  0.77255  0.55613  0.85197
    434   1.72878  4.51782  3.21491  2.74941  4.06952  3.29442  3.87717  3.44682  2.41417  3.11263  3.95299  3.15960  3.84203  3.08111  3.10951  2.37563  2.01199  3.08865  5.38771  4.11232    502 a - - -
          2.68618  4.42225  2.77519  2.73123  3.46354  2.40513  3.72494  3.29354  2.67741  2.69355  4.24690  2.90347  2.73739  3.18146  2.89801  2.37887  2.77519  2.98518  4.58477  3.61503
          0.05665  4.16684  3.22956  0.61958  0.77255  0.55613  0.85197
    435   2.03064  4.62413  3.10674  2.61857  4.10950  3.32300  3.77999  3.50490  2.15287  3.13776  3.96422  3.07251  3.82694  2.95603  2.98845  2.19622  2.19451  3.14627  5.38823  4.08956    503 a - - -
          2.68618  4.42225  2.77519  2.73123  3.46354  2.40513  3.72494  3.29354  2.67741  2.69355  4.24690  2.90347  2.73739  3.18146  2.89801  2.37887  2.77519  2.98518  4.58477  3.61503
          0.14240  4.13427  2.14807  0.61958  0.77255  0.53020  0.88792
    436   2.60451  4.32888  3.58057  3.09200  2.88050  1.79661  3.96060  2.41170  3.04180  2.49236  3.50667  3.42926  3.99390  3.34910  3.36426  2.84175  2.90131  2.53124  4.91736  3.58378    504 g - - -
          2.68618  4.42225  2.77519  2.73123  3.46354  2.40513  3.72494  3.29354  2.67741  2.69355  4.24690  2.90347  2.73739  3.18146  2.89801  2.37887  2.77519  2.98518  4.58477  3.61503
          0.08690  4.05542  2.71959  0.61958  0.77255  0.66986  0.71698
    437   2.23845  4.26337  3.40272  2.92229  3.74135  3.25626  3.92309  3.01912  2.89125  2.79744  3.67963  2.94105  3.81581  3.20909  3.24445  2.30545  2.25645  2.00015  5.15478  3.91760    505 v - - -
          2.68618  4.42225  2.77519  2.73123  3.46354  2.40513  3.72494  3.29354  2.67741  2.69355  4.24690  2.90347  2.73739  3.18146  2.89801  2.37887  2.77519  2.98518  4.58477  3.61503
          0.02769  3.99621  4.71856  0.61958  0.77255  0.53030  0.88778
    438   2.55038  4.40535  3.31270  2.83900  3.74372  3.03894  3.86926  3.05512  2.47417  2.79765  3.68103  3.23588  3.89388  3.13846  3.12767  2.29363  2.84735  1.75489  5.14175  3.89335    506 v - - -
          2.68618  4.42225  2.77519  2.73123  3.46354  2.40513  3.72494  3.29354  2.67741  2.69355  4.24690  2.90347  2.73739  3.18146  2.89801  2.37887  2.77519  2.98518  4.58477  3.61503
          0.02458  4.11404  4.83639  0.61958  0.77255  0.61322  0.78003
    439   2.81094  4.87707  3.01961  2.69277  4.36962  3.41795  3.86301  3.79413  1.95050  3.38314  4.26295  3.14848  1.44875  3.04750  2.81232  2.86608  3.11227  3.44197  5.53905  4.27774    507 p - - -
          2.68618  4.42225  2.77519  2.73123  3.46354  2.40513  3.72494  3.29354  2.67741  2.69355  4.24690  2.90347  2.73739  3.18146  2.89801  2.37887  2.77519  2.98518  4.58477  3.61503
          0.08902  4.11404  2.67606  0.61958  0.77255  0.51568  0.90905
    440   2.83406  5.26965  1.46829  1.87332  4.56055  3.31740  3.74313  3.98869  2.65166  3.56263  4.39138  2.79980  3.86237  2.89396  3.18663  2.77414  3.10062  3.00294  5.76251  4.32414    508 d - - -
          2.68618  4.42225  2.77519  2.73123  3.46354  2.40513  3.72494  3.29354  2.67741  2.69355  4.24690  2.90347  2.73739  3.18146  2.89801  2.37887  2.77519  2.98518  4.58477  3.61503
          0.02474  4.10734  4.82968  0.61958  0.77255  0.62004  0.77203
    441   2.81278  4.99700  3.09397  2.58530  4.33505  3.51381  3.26515  3.75050  1.40893  3.29093  4.12787  3.06238  3.93177  2.81080  2.49979  2.82696  2.41439  3.41550  5.43632  4.15330    509 k - - -
          2.68618  4.42225  2.77519  2.73123  3.46354  2.40513  3.72494  3.29354  2.67741  2.69355  4.24690  2.90347  2.73739  3.18146  2.89801  2.37887  2.77519  2.98518  4.58477  3.61503
          0.02474  4.10734  4.82968  0.61958  0.77255  0.62004  0.77203
    442   2.77015  4.58912  3.18587  2.06075  3.83712  3.57736  4.00280  2.68357  2.88902  2.73281  3.75614  3.30153  4.05832  3.25490  3.25603  2.95479  3.04631  1.49099  5.32631  4.04610    510 v - - -
          2.68618  4.42225  2.77519  2.73123  3.46354  2.40513  3.72494  3.29354  2.67741  2.69355  4.24690  2.90347  2.73739  3.18146  2.89801  2.37887  2.77519  2.98518  4.58477  3.61503
          0.02474  4.10734  4.82968  0.61958  0.77255  0.62004  0.77203
    443   3.57307  4.90774  4.56210  4.32687  0.69354  4.19583  4.00400  3.07453  4.22966  2.39285  3.77328  4.29210  4.65339  4.33406  4.29097  3.82685  3.87648  3.08154  4.19402  2.53594    511 f - - -
          2.68618  4.42225  2.77519  2.73123  3.46354  2.40513  3.72494  3.29354  2.67741  2.69355  4.24690  2.90347  2.73739  3.18146  2.89801  2.37887  2.77519  2.98518  4.58477  3.61503
          0.14658  4.10734  2.12114  0.61958  0.77255  0.62004  0.77203
    444   3.12208  4.51018  4.49807  4.11924  3.45442  4.18978  4.82684  0.94468  3.94959  2.01808  3.37311  4.34843  4.61096  4.28668  4.13302  3.69735  3.41965  1.85544  5.36841  4.11590    512 i - - -
          2.68618  4.42225  2.77519  2.73123  3.46354  2.40513  3.72494  3.29354  2.67741  2.69355  4.24690  2.90347  2.73739  3.18146  2.89801  2.37887  2.77519  2.98518  4.58477  3.61503
          0.02791  3.98866  4.71101  0.61958  0.77255  0.72709  0.66032
    445   3.08077  5.04657  3.26432  2.86558  4.45959  3.55640  3.82762  3.89643  0.88975  3.43679  4.39314  3.28450  4.04949  3.01335  2.45926  3.11582  3.32598  3.59808  5.46741  4.29741    513 k - - -
          2.68618  4.42225  2.77519  2.73123  3.46354  2.40513  3.72494  3.29354  2.67741  2.69355  4.24690  2.90347  2.73739  3.18146  2.89801  2.37887  2.77519  2.98518  4.58477  3.61503
          0.02791  3.98866  4.71101  0.61958  0.77255  0.72709  0.66032
    446   3.08077  5.04657  3.26432  2.86558  4.45959  3.55640  3.82762  3.89643  0.88975  3.43679  4.39314  3.28450  4.04949  3.01335  2.45926  3.11582  3.32598  3.59808  5.46741  4.29741    514 k - - -
          2.68618  4.42225  2.77519  2.73123  3.46354  2.40513  3.72494  3.29354  2.67741  2.69355  4.24690  2.90347  2.73739  3.18146  2.89801  2.37887  2.77519  2.98518  4.58477  3.61503
          0.01887  3.97962        *  0.61958  0.77255  0.00000        *
//
```
