## Supplementary material for "Ffp1, an ancestral *Porphyromonas* spp. fimbrillin": HMMprofiles: MFA4.hmm

```
HMMER3/f [3.3 | Nov 2019]
NAME  MFA4_clust5
LENG  334
ALPH  amino
RF    no
MM    no
CONS  yes
CS    no
MAP   yes
DATE  Tue Aug  4 13:35:14 2020
NSEQ  69
EFFN  0.661194
CKSUM 362631227
STATS LOCAL MSV      -11.1107  0.70042
STATS LOCAL VITERBI  -11.9631  0.70042
STATS LOCAL FORWARD   -5.8409  0.70042
HMM          A        C        D        E        F        G        H        I        K        L        M        N        P        Q        R        S        T        V        W        Y   
            m->m     m->i     m->d     i->m     i->i     d->m     d->d
  COMPO   2.57315  4.44970  2.87842  2.69408  3.30157  2.96690  3.85392  2.81876  2.65891  2.41008  3.70071  2.95233  3.25899  3.18664  3.01657  2.65525  2.80150  2.61030  4.41213  3.29884
          2.68618  4.42225  2.77519  2.73123  3.46354  2.40513  3.72494  3.29354  2.67741  2.69355  4.24690  2.90347  2.73739  3.18146  2.89801  2.37887  2.77519  2.98518  4.58477  3.61503
          0.12182  3.98578  2.34218  0.61958  0.77255  0.00000        *
      1   2.98644  4.53166  4.07311  3.66811  3.21714  3.85058  4.39811  2.39494  3.43502  1.80837  1.33607  3.94290  4.31119  3.81537  3.63776  3.33793  3.29212  2.40366  5.06100  3.82479     10 m - - -
          2.68618  4.42225  2.77519  2.73123  3.46354  2.40513  3.72494  3.29354  2.67741  2.69355  4.24690  2.90347  2.73739  3.18146  2.89801  2.37887  2.77519  2.98518  4.58477  3.61503
          0.03070  3.89465  4.61700  0.61958  0.77255  0.57109  0.83220
      2   2.84105  5.09024  2.94885  2.13679  4.46279  3.47067  3.57630  3.85179  1.55145  3.34189  4.17766  2.97106  3.88649  2.71073  2.15721  2.82132  3.04458  3.50695  5.44997  4.18478     11 k - - -
          2.68618  4.42225  2.77519  2.73123  3.46354  2.40513  3.72494  3.29354  2.67741  2.69355  4.24690  2.90347  2.73739  3.18146  2.89801  2.37887  2.77519  2.98518  4.58477  3.61503
          0.03070  3.89465  4.61700  0.61958  0.77255  0.57109  0.83220
      3   2.82644  5.00705  2.83997  2.49316  4.38622  3.39895  3.64151  3.82831  1.41552  3.36155  4.22252  2.49003  3.88214  2.79910  2.44797  2.82566  3.07001  3.48083  5.45727  4.16889     12 k - - -
          2.68618  4.42225  2.77519  2.73123  3.46354  2.40513  3.72494  3.29354  2.67741  2.69355  4.24690  2.90347  2.73739  3.18146  2.89801  2.37887  2.77519  2.98518  4.58477  3.61503
          0.03070  3.89465  4.61700  0.61958  0.77255  0.57109  0.83220
      4   2.86213  4.62261  3.32776  2.93328  2.86784  3.60890  3.64524  3.15958  2.39603  2.75749  3.76867  3.30372  4.04736  3.17634  2.96454  2.99062  3.10888  2.94966  4.43127  1.57429     13 y - - -
          2.68618  4.42225  2.77519  2.73123  3.46354  2.40513  3.72494  3.29354  2.67741  2.69355  4.24690  2.90347  2.73739  3.18146  2.89801  2.37887  2.77519  2.98518  4.58477  3.61503
          0.03070  3.89465  4.61700  0.61958  0.77255  0.57109  0.83220
      5   3.17995  4.63553  4.22516  3.86491  3.14386  4.01043  4.51368  2.34890  3.63245  0.84837  3.15953  4.13826  4.44184  3.99548  3.80497  3.58359  3.47312  2.39203  5.03139  3.75990     14 l - - -
          2.68618  4.42225  2.77519  2.73123  3.46354  2.40513  3.72494  3.29354  2.67741  2.69355  4.24690  2.90347  2.73739  3.18146  2.89801  2.37887  2.77519  2.98518  4.58477  3.61503
          0.03070  3.89465  4.61700  0.61958  0.77255  0.57109  0.83220
      6   3.17995  4.63553  4.22516  3.86491  3.14386  4.01043  4.51368  2.34890  3.63245  0.84837  3.15953  4.13826  4.44184  3.99548  3.80497  3.58359  3.47312  2.39203  5.03139  3.75990     15 l - - -
          2.68618  4.42225  2.77519  2.73123  3.46354  2.40513  3.72494  3.29354  2.67741  2.69355  4.24690  2.90347  2.73739  3.18146  2.89801  2.37887  2.77519  2.98518  4.58477  3.61503
          0.03070  3.89465  4.61700  0.61958  0.77255  0.57109  0.83220
      7   3.27883  4.75884  3.87082  3.60419  2.29351  3.85584  3.62846  3.28491  3.46107  2.73317  3.95760  3.75055  4.32909  3.76180  3.64031  3.41338  3.56556  3.15649  3.93818  0.92969     16 y - - -
          2.68618  4.42225  2.77519  2.73123  3.46354  2.40513  3.72494  3.29354  2.67741  2.69355  4.24690  2.90347  2.73739  3.18146  2.89801  2.37887  2.77519  2.98518  4.58477  3.61503
          0.03070  3.89465  4.61700  0.61958  0.77255  0.57109  0.83220
      8   1.53064  4.25460  3.64488  3.20770  3.64546  3.34442  4.14119  2.54276  3.10274  2.24570  3.58712  3.46908  3.93515  3.45751  3.39957  2.73876  2.86090  2.23468  5.23425  3.98345     17 a - - -
          2.68618  4.42225  2.77519  2.73123  3.46354  2.40513  3.72494  3.29354  2.67741  2.69355  4.24690  2.90347  2.73739  3.18146  2.89801  2.37887  2.77519  2.98518  4.58477  3.61503
          0.03070  3.89465  4.61700  0.61958  0.77255  0.43588  1.04043
      9   2.64502  4.26545  3.70640  3.14473  3.31843  3.66356  3.97095  2.33210  3.04931  1.92463  2.74500  3.49733  4.04662  3.35296  3.34990  2.21768  2.88847  2.33816  4.88710  3.66754     18 l - - -
          2.68618  4.42225  2.77519  2.73123  3.46354  2.40513  3.72494  3.29354  2.67741  2.69355  4.24690  2.90347  2.73739  3.18146  2.89801  2.37887  2.77519  2.98518  4.58477  3.61503
          0.02799  3.98578  4.70812  0.61958  0.77255  0.48576  0.95510
     10   3.12053  4.49348  4.61850  4.06987  2.28479  4.30468  4.51490  2.17392  3.94751  1.18383  2.96408  4.29058  4.56268  4.08992  4.09489  3.63770  3.35185  1.91166  4.89796  3.62723     19 l - - -
          2.68618  4.42225  2.77519  2.73123  3.46354  2.40513  3.72494  3.29354  2.67741  2.69355  4.24690  2.90347  2.73739  3.18146  2.89801  2.37887  2.77519  2.98518  4.58477  3.61503
          0.02799  3.98578  4.70812  0.61958  0.77255  0.48576  0.95510
     11   2.75427  4.41638  3.70257  3.33169  3.44670  2.89995  4.17390  2.68741  3.19143  1.14589  3.50837  3.62415  4.09769  3.57769  3.43770  3.02251  3.08132  2.55473  5.06149  3.79164     20 l - - -
          2.68618  4.42225  2.77519  2.73123  3.46354  2.40513  3.72494  3.29354  2.67741  2.69355  4.24690  2.90347  2.73739  3.18146  2.89801  2.37887  2.77519  2.98518  4.58477  3.61503
          0.02799  3.98578  4.70812  0.61958  0.77255  0.48576  0.95510
     12   2.49044  4.25790  3.59294  3.04392  3.31422  3.53854  3.86619  2.70354  2.91315  2.26112  3.38006  3.38913  3.96138  3.25438  3.21360  2.83071  1.92676  2.50219  3.35938  3.53848     21 t - - -
          2.68618  4.42225  2.77519  2.73123  3.46354  2.40513  3.72494  3.29354  2.67741  2.69355  4.24690  2.90347  2.73739  3.18146  2.89801  2.37887  2.77519  2.98518  4.58477  3.61503
          0.02799  3.98578  4.70812  0.61958  0.77255  0.48576  0.95510
     13   1.86468  4.20602  3.29434  3.03306  4.26954  2.96024  4.15495  3.66621  3.10960  3.38168  4.22074  3.13979  3.69661  3.41793  3.43266  1.24885  2.72789  3.14882  5.61456  4.37273     22 s - - -
          2.68618  4.42225  2.77519  2.73123  3.46354  2.40513  3.72494  3.29354  2.67741  2.69355  4.24690  2.90347  2.73739  3.18146  2.89801  2.37887  2.77519  2.98518  4.58477  3.61503
          0.02799  3.98578  4.70812  0.61958  0.77255  0.48576  0.95510
     14   2.72911  4.32872  4.36873  3.81134  2.32638  4.06031  4.36188  2.16336  3.69766  1.49220  3.07079  4.04365  4.38023  3.89655  3.88129  3.37716  3.14453  1.78925  4.90394  3.67304     23 l - - -
          2.68618  4.42225  2.77519  2.73123  3.46354  2.40513  3.72494  3.29354  2.67741  2.69355  4.24690  2.90347  2.73739  3.18146  2.89801  2.37887  2.77519  2.98518  4.58477  3.61503
          0.02799  3.98578  4.70812  0.61958  0.77255  0.48576  0.95510
     15   2.69330  4.28456  3.80466  3.25594  3.04565  2.93807  4.02087  2.48466  3.15323  1.50033  2.99750  3.58347  4.09758  3.44389  3.43106  3.00628  2.94066  2.36597  4.84178  3.59351     24 l - - -
          2.68618  4.42225  2.77519  2.73123  3.46354  2.40513  3.72494  3.29354  2.67741  2.69355  4.24690  2.90347  2.73739  3.18146  2.89801  2.37887  2.77519  2.98518  4.58477  3.61503
          0.02799  3.98578  4.70812  0.61958  0.77255  0.48576  0.95510
     16   2.70369  4.27471  3.84748  3.32911  2.40026  2.88381  3.97321  2.54535  3.23512  1.60833  3.25864  3.61309  4.10643  3.50454  3.48979  3.01673  2.95999  2.41475  4.67027  3.30955     25 l - - -
          2.68618  4.42225  2.77519  2.73123  3.46354  2.40513  3.72494  3.29354  2.67741  2.69355  4.24690  2.90347  2.73739  3.18146  2.89801  2.37887  2.77519  2.98518  4.58477  3.61503
          0.02799  3.98578  4.70812  0.61958  0.77255  0.48576  0.95510
     17   2.58810  4.12836  3.87090  3.30618  2.50923  3.22170  3.99272  2.10373  3.21446  2.25426  3.23351  3.58303  4.04131  3.47179  3.46137  2.94130  2.47617  2.09062  4.77846  3.56405     26 v - - -
          2.68618  4.42225  2.77519  2.73123  3.46354  2.40513  3.72494  3.29354  2.67741  2.69355  4.24690  2.90347  2.73739  3.18146  2.89801  2.37887  2.77519  2.98518  4.58477  3.61503
          0.02799  3.98578  4.70812  0.61958  0.77255  0.48576  0.95510
     18   1.90456  4.18056  3.36069  3.11548  4.27557  2.94558  4.21224  3.64125  3.18186  3.38527  4.24428  3.28549  3.69739  3.48924  3.48542  1.16773  2.72756  3.12660  5.63664  4.40120     27 s - - -
          2.68618  4.42225  2.77519  2.73123  3.46354  2.40513  3.72494  3.29354  2.67741  2.69355  4.24690  2.90347  2.73739  3.18146  2.89801  2.37887  2.77519  2.98518  4.58477  3.61503
          0.02799  3.98578  4.70812  0.61958  0.77255  0.48576  0.95510
     19   2.72062  0.73697  4.26474  4.03095  3.99739  3.31875  4.65322  3.16099  3.85883  3.07093  4.19629  3.98780  4.03456  4.20036  3.96278  2.99234  3.19700  2.89769  5.38852  4.28401     28 c - - -
          2.68618  4.42225  2.77519  2.73123  3.46354  2.40513  3.72494  3.29354  2.67741  2.69355  4.24690  2.90347  2.73739  3.18146  2.89801  2.37887  2.77519  2.98518  4.58477  3.61503
          0.02799  3.98578  4.70812  0.61958  0.77255  0.48576  0.95510
     20   2.37356  4.29489  3.30787  3.12996  4.19053  3.02281  4.23616  3.72897  3.21138  3.44084  4.35815  3.33585  3.77119  3.55203  3.49319  0.93221  2.86237  3.23918  5.55416  4.27493     29 s - - -
          2.68618  4.42225  2.77519  2.73123  3.46354  2.40513  3.72494  3.29354  2.67741  2.69355  4.24690  2.90347  2.73739  3.18146  2.89801  2.37887  2.77519  2.98518  4.58477  3.61503
          0.02799  3.98578  4.70812  0.61958  0.77255  0.48576  0.95510
     21   3.07795  5.04382  3.26132  2.86301  4.45618  3.55398  3.82574  3.89281  0.89320  3.43376  4.39019  3.28209  4.04722  3.01158  2.45834  3.11314  3.32334  3.59460  5.46512  4.29466     30 k - - -
          2.68618  4.42225  2.77519  2.73123  3.46354  2.40513  3.72494  3.29354  2.67741  2.69355  4.24690  2.90347  2.73739  3.18146  2.89801  2.37887  2.77519  2.98518  4.58477  3.61503
          0.02799  3.98578  4.70812  0.61958  0.77255  0.48576  0.95510
     22   2.77185  5.11018  2.58551  2.14749  4.43907  3.34417  3.65512  3.87427  2.08947  3.40970  4.23111  1.83144  3.83749  2.80024  2.79098  2.73916  2.86350  3.50436  5.57674  4.21384     31 n - - -
          2.68618  4.42225  2.77519  2.73123  3.46354  2.40513  3.72494  3.29354  2.67741  2.69355  4.24690  2.90347  2.73739  3.18146  2.89801  2.37887  2.77519  2.98518  4.58477  3.61503
          0.05173  3.98578  3.44719  0.61958  0.77255  0.48576  0.95510
     23   2.69309  5.00666  2.21408  2.24560  4.47006  2.56906  3.73476  3.93979  2.65110  3.49935  4.32189  1.76063  3.78778  2.89787  3.16400  2.67454  2.85663  3.52440  5.68932  4.28060     32 n - - -
          2.68618  4.42225  2.77519  2.73123  3.46354  2.40513  3.72494  3.29354  2.67741  2.69355  4.24690  2.90347  2.73739  3.18146  2.89801  2.37887  2.77519  2.98518  4.58477  3.61503
          0.02865  3.96270  4.68505  0.61958  0.77255  0.47161  0.97816
     24   2.32638  4.29041  3.25197  2.86579  4.08159  2.45106  3.97664  3.47304  2.89219  3.15590  3.99736  3.17844  1.92226  3.21385  3.26073  2.27022  2.73800  2.66737  5.42590  4.17143     33 p - - -
          2.68618  4.42225  2.77519  2.73123  3.46354  2.40513  3.72494  3.29354  2.67741  2.69355  4.24690  2.90347  2.73739  3.18146  2.89801  2.37887  2.77519  2.98518  4.58477  3.61503
          0.02799  3.98578  4.70812  0.61958  0.77255  0.48576  0.95510
     25   2.63382  4.91962  2.14897  2.30984  4.27177  3.28961  3.66769  3.71029  2.51563  3.29452  4.10544  2.21239  3.78592  2.81797  3.00561  2.35569  2.90369  2.84495  5.50291  4.12403     34 d - - -
          2.68603  4.42229  2.77502  2.73127  3.46358  2.40516  3.72498  3.29358  2.67744  2.69359  4.24693  2.90350  2.73743  3.18150  2.89804  2.37891  2.77523  2.98496  4.58481  3.61507
          0.12182  2.24739  4.70812  0.86690  0.54516  0.48576  0.95510
     26   2.69832  4.88556  2.65549  1.44580  4.25656  3.31255  3.74465  3.52877  2.55442  3.22909  4.11882  2.91332  3.84212  2.91384  2.98359  2.72130  2.67403  3.04932  5.52833  4.17451     38 e - - -
          2.68618  4.42225  2.77519  2.73123  3.46354  2.40513  3.72494  3.29354  2.67741  2.69355  4.24690  2.90347  2.73739  3.18146  2.89801  2.37887  2.77519  2.98518  4.58477  3.61503
          0.02799  3.98578  4.70812  0.61958  0.77255  0.48576  0.95510
     27   2.73867  4.55565  3.40167  3.21659  4.16952  3.26824  4.29566  3.68327  3.23848  3.21471  4.37485  3.51510  0.84127  3.63972  3.49984  2.90420  3.17877  3.34127  5.46217  4.28950     39 p - - -
          2.68618  4.42225  2.77519  2.73123  3.46354  2.40513  3.72494  3.29354  2.67741  2.69355  4.24690  2.90347  2.73739  3.18146  2.89801  2.37887  2.77519  2.98518  4.58477  3.61503
          0.02799  3.98578  4.70812  0.61958  0.77255  0.48576  0.95510
     28   2.11490  4.34629  3.28693  2.72984  3.68290  3.38041  3.86626  2.86616  2.80991  2.71298  3.61670  2.88873  3.87488  3.14474  3.17224  2.70533  2.69642  1.89361  5.10765  3.85945     40 v - - -
          2.68618  4.42225  2.77519  2.73123  3.46354  2.40513  3.72494  3.29354  2.67741  2.69355  4.24690  2.90347  2.73739  3.18146  2.89801  2.37887  2.77519  2.98518  4.58477  3.61503
          0.02799  3.98578  4.70812  0.61958  0.77255  0.48576  0.95510
     29   2.51861  5.03244  2.65918  1.77695  4.35496  3.34127  3.63052  3.78981  2.11368  3.33561  4.14189  2.84774  3.00512  2.76834  2.82389  2.67337  2.93898  3.41807  5.51828  4.15055     41 e - - -
          2.68619  4.42226  2.77520  2.73124  3.46354  2.40505  3.72495  3.29355  2.67741  2.69355  4.24690  2.90347  2.73740  3.18147  2.89801  2.37887  2.77520  2.98519  4.58477  3.61504
          0.07842  2.71208  4.70812  0.46199  0.99433  0.48576  0.95510
     30   2.30582  5.11881  1.81149  2.21019  4.52459  3.23065  3.72295  3.99606  2.64475  3.54596  4.36498  2.02566  3.80054  2.87940  3.17644  2.64917  3.03155  3.58250  5.72969  4.29942     43 d - - -
          2.68618  4.42225  2.77519  2.73123  3.46354  2.40513  3.72494  3.29354  2.67741  2.69355  4.24690  2.90347  2.73739  3.18146  2.89801  2.37887  2.77519  2.98518  4.58477  3.61503
          0.02799  3.98578  4.70812  0.61958  0.77255  0.48576  0.95510
     31   2.76601  5.01741  3.01485  2.49760  4.39224  2.81408  3.60080  3.79823  1.84113  3.30908  4.12698  2.71520  3.87404  2.73306  1.90998  2.76239  2.98444  3.44273  5.44165  4.15553     44 k - - -
          2.68618  4.42225  2.77519  2.73123  3.46354  2.40513  3.72494  3.29354  2.67741  2.69355  4.24690  2.90347  2.73739  3.18146  2.89801  2.37887  2.77519  2.98518  4.58477  3.61503
          0.02799  3.98578  4.70812  0.61958  0.77255  0.48576  0.95510
     32   2.57464  4.67346  3.07996  2.60021  4.18442  3.31207  3.71740  3.60421  2.38089  3.19461  4.02599  3.04439  3.23394  2.88441  1.95836  1.97470  2.87349  3.23353  5.39108  4.10428     45 r - - -
          2.68618  4.42225  2.77519  2.73123  3.46354  2.40513  3.72494  3.29354  2.67741  2.69355  4.24690  2.90347  2.73739  3.18146  2.89801  2.37887  2.77519  2.98518  4.58477  3.61503
          0.02799  3.98578  4.70812  0.61958  0.77255  0.48576  0.95510
     33   3.08867  4.42732  4.72893  4.24351  3.50483  4.38427  4.96134  1.11354  4.11418  1.99659  3.32254  4.46879  4.71453  4.38736  4.31352  3.77861  3.36084  1.46402  5.48172  4.27545     46 i - - -
          2.68618  4.42225  2.77519  2.73123  3.46354  2.40513  3.72494  3.29354  2.67741  2.69355  4.24690  2.90347  2.73739  3.18146  2.89801  2.37887  2.77519  2.98518  4.58477  3.61503
          0.02799  3.98578  4.70812  0.61958  0.77255  0.48576  0.95510
     34   3.05300  5.18393  2.54006  0.87444  4.54486  3.34944  3.94749  4.02140  2.84251  3.62082  4.59099  3.00182  3.95975  3.16150  3.26224  3.02457  3.35847  3.69398  5.69511  4.41874     47 e - - -
          2.68618  4.42225  2.77519  2.73123  3.46354  2.40513  3.72494  3.29354  2.67741  2.69355  4.24690  2.90347  2.73739  3.18146  2.89801  2.37887  2.77519  2.98518  4.58477  3.61503
          0.02799  3.98578  4.70812  0.61958  0.77255  0.48576  0.95510
     35   3.11979  4.50858  4.49414  4.11514  3.45235  4.18680  4.82320  0.94776  3.94543  2.01651  3.37139  4.34472  4.60817  4.28277  4.12918  3.69402  3.41739  1.85499  5.36580  4.11310     48 i - - -
          2.68618  4.42225  2.77519  2.73123  3.46354  2.40513  3.72494  3.29354  2.67741  2.69355  4.24690  2.90347  2.73739  3.18146  2.89801  2.37887  2.77519  2.98518  4.58477  3.61503
          0.02799  3.98578  4.70812  0.61958  0.77255  0.48576  0.95510
     36   2.50406  4.41072  3.20899  2.76951  3.64272  3.31100  3.81406  3.17033  2.74326  2.85901  3.74767  3.16542  3.83653  3.09613  3.11059  1.70341  2.56569  2.87366  5.06856  2.88651     49 s - - -
          2.68618  4.42225  2.77519  2.73123  3.46354  2.40513  3.72494  3.29354  2.67741  2.69355  4.24690  2.90347  2.73739  3.18146  2.89801  2.37887  2.77519  2.98518  4.58477  3.61503
          0.02799  3.98578  4.70812  0.61958  0.77255  0.48576  0.95510
     37   3.17183  4.50818  4.75593  4.20072  2.21107  4.39947  4.59705  1.70464  4.07399  1.26032  2.93562  4.40317  4.62497  4.18330  4.19122  3.73595  3.39653  2.17386  4.92740  3.67815     50 l - - -
          2.68618  4.42225  2.77519  2.73123  3.46354  2.40513  3.72494  3.29354  2.67741  2.69355  4.24690  2.90347  2.73739  3.18146  2.89801  2.37887  2.77519  2.98518  4.58477  3.61503
          0.02799  3.98578  4.70812  0.61958  0.77255  0.48576  0.95510
     38   2.65050  4.64242  3.23375  2.68280  3.91225  3.44735  3.69775  3.30916  2.34711  2.49257  3.82683  3.12025  3.88285  2.89499  1.95705  2.21903  2.90406  3.02499  5.20090  3.92209     51 r - - -
          2.68618  4.42225  2.77519  2.73123  3.46354  2.40513  3.72494  3.29354  2.67741  2.69355  4.24690  2.90347  2.73739  3.18146  2.89801  2.37887  2.77519  2.98518  4.58477  3.61503
          0.02799  3.98578  4.70812  0.61958  0.77255  0.48576  0.95510
     39   2.59201  4.34317  3.44910  3.09372  3.66534  3.42704  4.08322  2.59895  3.04832  2.67567  3.69516  2.64383  3.98893  3.41727  3.35203  2.83361  2.93446  1.38907  5.19189  3.89468     52 v - - -
          2.68618  4.42225  2.77519  2.73123  3.46354  2.40513  3.72494  3.29354  2.67741  2.69355  4.24690  2.90347  2.73739  3.18146  2.89801  2.37887  2.77519  2.98518  4.58477  3.61503
          0.02799  3.98578  4.70812  0.61958  0.77255  0.48576  0.95510
     40   2.72517  5.06167  1.49451  2.23425  4.52369  3.20931  3.75547  4.00520  2.69555  3.56212  4.38920  2.78315  2.81779  2.92004  3.22498  2.43135  3.03604  3.58210  5.74300  4.31789     53 d - - -
          2.68618  4.42225  2.77519  2.73123  3.46354  2.40513  3.72494  3.29354  2.67741  2.69355  4.24690  2.90347  2.73739  3.18146  2.89801  2.37887  2.77519  2.98518  4.58477  3.61503
          0.02799  3.98578  4.70812  0.61958  0.77255  0.48576  0.95510
     41   2.86660  5.38445  1.44889  2.03848  4.69905  3.22478  3.73342  4.20617  2.71113  3.71401  4.54578  2.24877  3.82225  2.89298  3.28537  2.48372  3.15072  3.78296  5.88233  4.39937     54 d - - -
          2.68618  4.42225  2.77519  2.73123  3.46354  2.40513  3.72494  3.29354  2.67741  2.69355  4.24690  2.90347  2.73739  3.18146  2.89801  2.37887  2.77519  2.98518  4.58477  3.61503
          0.02799  3.98578  4.70812  0.61958  0.77255  0.48576  0.95510
     42   3.40513  4.77405  4.39402  4.13102  0.84308  4.06639  3.93150  2.91596  4.03545  2.26040  3.63003  4.14814  4.52319  4.17246  4.12715  3.66858  3.70671  2.91481  4.14884  2.50242     55 f - - -
          2.68618  4.42225  2.77519  2.73123  3.46354  2.40513  3.72494  3.29354  2.67741  2.69355  4.24690  2.90347  2.73739  3.18146  2.89801  2.37887  2.77519  2.98518  4.58477  3.61503
          0.02799  3.98578  4.70812  0.61958  0.77255  0.48576  0.95510
     43   2.28080  4.20317  3.39089  3.09311  4.14350  3.00992  4.15060  3.45308  3.08913  3.22658  4.10598  3.29237  3.72929  3.42945  3.39105  2.01193  1.34055  3.01414  5.52187  4.28569     56 t - - -
          2.68618  4.42225  2.77519  2.73123  3.46354  2.40513  3.72494  3.29354  2.67741  2.69355  4.24690  2.90347  2.73739  3.18146  2.89801  2.37887  2.77519  2.98518  4.58477  3.61503
          0.02799  3.98578  4.70812  0.61958  0.77255  0.48576  0.95510
     44   2.80144  4.91622  3.12631  2.59840  4.18611  3.51704  3.62855  3.58742  1.48935  2.62145  4.01645  2.90783  3.91877  2.68902  2.42708  2.83155  3.01310  3.28616  5.32748  4.05629     57 k - - -
          2.68618  4.42225  2.77519  2.73123  3.46354  2.40513  3.72494  3.29354  2.67741  2.69355  4.24690  2.90347  2.73739  3.18146  2.89801  2.37887  2.77519  2.98518  4.58477  3.61503
          0.02799  3.98578  4.70812  0.61958  0.77255  0.48576  0.95510
     45   2.13354  4.19841  3.36162  3.01063  4.21495  2.57653  4.09977  3.61274  3.04868  3.29676  4.12167  3.23558  3.68950  3.34909  3.39381  1.61203  1.87408  3.11259  5.55122  4.32358     58 s - - -
          2.68618  4.42225  2.77519  2.73123  3.46354  2.40513  3.72494  3.29354  2.67741  2.69355  4.24690  2.90347  2.73739  3.18146  2.89801  2.37887  2.77519  2.98518  4.58477  3.61503
          0.02799  3.98578  4.70812  0.61958  0.77255  0.48576  0.95510
     46   2.33493  4.70270  2.70303  2.10280  4.27743  2.06649  3.78210  3.70397  2.65792  3.31195  4.13715  2.92389  3.77531  2.95913  3.11255  2.20683  2.88655  3.30075  5.53932  4.20154     59 g - - -
          2.68623  4.42230  2.77525  2.73128  3.46359  2.40503  3.72500  3.29359  2.67746  2.69360  4.24695  2.90304  2.73745  3.18151  2.89806  2.37892  2.77504  2.98523  4.58482  3.61508
          0.12182  2.24739  4.70812  1.04244  0.43478  0.48576  0.95510
     47   2.67070  4.93865  2.45234  1.68237  4.20153  3.15778  3.65491  2.91689  2.49619  3.21320  4.04091  2.85207  3.80715  2.80958  2.97731  2.67014  2.91910  3.25816  5.45073  4.08235     64 e - - -
          2.68618  4.42225  2.77519  2.73123  3.46354  2.40513  3.72494  3.29354  2.67741  2.69355  4.24690  2.90347  2.73739  3.18146  2.89801  2.37887  2.77519  2.98518  4.58477  3.61503
          0.02799  3.98578  4.70812  0.61958  0.77255  0.48576  0.95510
     48   2.26093  4.58795  3.08569  2.63611  4.06398  3.31389  3.76171  3.37485  2.02981  3.06555  3.92607  3.07413  3.82543  2.94978  2.84635  2.65268  1.95761  3.04740  5.34294  4.06665     65 t - - -
          2.68618  4.42225  2.77519  2.73123  3.46354  2.40513  3.72494  3.29354  2.67741  2.69355  4.24690  2.90347  2.73739  3.18146  2.89801  2.37887  2.77519  2.98518  4.58477  3.61503
          0.02799  3.98578  4.70812  0.61958  0.77255  0.48576  0.95510
     49   3.02430  4.40731  4.54129  3.97338  2.89687  4.23402  4.54874  2.10146  3.86060  1.48137  2.25997  4.21988  4.50309  4.03043  4.02787  3.55330  3.25427  1.61443  5.03584  3.89377     66 l - - -
          2.68618  4.42225  2.77519  2.73123  3.46354  2.40513  3.72494  3.29354  2.67741  2.69355  4.24690  2.90347  2.73739  3.18146  2.89801  2.37887  2.77519  2.98518  4.58477  3.61503
          0.02799  3.98578  4.70812  0.61958  0.77255  0.48576  0.95510
     50   3.13622  4.96543  3.63872  3.12750  4.34883  3.60115  3.91097  3.89925  2.28948  3.39465  4.39277  3.47811  4.09903  3.12646  0.81848  3.21547  3.39498  3.61853  5.38646  4.25254     67 r - - -
          2.68618  4.42225  2.77519  2.73123  3.46354  2.40513  3.72494  3.29354  2.67741  2.69355  4.24690  2.90347  2.73739  3.18146  2.89801  2.37887  2.77519  2.98518  4.58477  3.61503
          0.24073  3.98578  1.63286  0.61958  0.77255  0.48576  0.95510
     51   2.12786  4.59350  2.68003  2.04884  4.09945  2.77109  3.71350  3.46142  2.57583  3.12673  3.97584  2.88560  3.72507  2.90388  3.00321  2.56648  2.63039  3.10409  5.39042  4.07300     68 e - - -
          2.68618  4.42225  2.77519  2.73123  3.46354  2.40513  3.72494  3.29354  2.67741  2.69355  4.24690  2.90347  2.73739  3.18146  2.89801  2.37887  2.77519  2.98518  4.58477  3.61503
          0.03451  3.77956  4.50190  0.61958  0.77255  0.39035  1.12954
     52   2.55363  4.19850  3.81264  3.24561  3.16322  3.69327  3.93738  2.24688  2.99982  1.81541  3.22663  3.55270  4.05918  3.41105  3.37214  2.97281  2.87667  2.32794  4.72325  2.59849     69 l - - -
          2.68618  4.42225  2.77519  2.73123  3.46354  2.40513  3.72494  3.29354  2.67741  2.69355  4.24690  2.90347  2.73739  3.18146  2.89801  2.37887  2.77519  2.98518  4.58477  3.61503
          0.02799  3.98578  4.70812  0.61958  0.77255  0.48576  0.95510
     53   2.28022  4.75489  2.79463  1.64762  4.12256  3.32983  3.74547  3.34541  2.57036  3.09746  3.98391  2.96307  3.83484  2.92027  3.00333  2.68708  2.91631  2.74391  5.42973  4.09800     70 e - - -
          2.68618  4.42225  2.77519  2.73123  3.46354  2.40513  3.72494  3.29354  2.67741  2.69355  4.24690  2.90347  2.73739  3.18146  2.89801  2.37887  2.77519  2.98518  4.58477  3.61503
          0.02799  3.98578  4.70812  0.61958  0.77255  0.48576  0.95510
     54   2.71829  4.71076  3.25394  2.68850  3.94192  3.50691  3.67757  2.72407  2.26975  2.95835  3.84695  2.82020  3.91557  2.86854  1.71991  2.80392  2.94955  3.03410  5.20526  3.93205     71 r - - -
          2.68618  4.42225  2.77519  2.73123  3.46354  2.40513  3.72494  3.29354  2.67741  2.69355  4.24690  2.90347  2.73739  3.18146  2.89801  2.37887  2.77519  2.98518  4.58477  3.61503
          0.02799  3.98578  4.70812  0.61958  0.77255  0.48576  0.95510
     55   2.82406  5.25705  1.80128  2.16233  4.62127  3.21535  3.75177  4.14357  2.72155  3.67453  4.51111  1.64828  3.81944  2.91831  3.27469  2.60713  3.12386  3.71912  5.83075  4.36299     72 n - - -
          2.68618  4.42225  2.77519  2.73123  3.46354  2.40513  3.72494  3.29354  2.67741  2.69355  4.24690  2.90347  2.73739  3.18146  2.89801  2.37887  2.77519  2.98518  4.58477  3.61503
          0.02799  3.98578  4.70812  0.61958  0.77255  0.48576  0.95510
     56   2.23091  4.75026  2.88796  2.57455  4.18168  3.31173  3.78545  3.57817  2.49077  3.18633  4.09952  3.03547  3.85880  1.58140  2.83283  2.72877  2.97858  3.24856  5.44993  4.13698     73 q - - -
          2.68618  4.42225  2.77519  2.73123  3.46354  2.40513  3.72494  3.29354  2.67741  2.69355  4.24690  2.90347  2.73739  3.18146  2.89801  2.37887  2.77519  2.98518  4.58477  3.61503
          0.02799  3.98578  4.70812  0.61958  0.77255  0.48576  0.95510
     57   2.29702  4.23578  3.28466  3.07249  4.31594  1.28497  4.21055  3.67747  3.17434  3.41348  4.27987  3.28139  3.72476  3.48662  3.48049  2.46879  2.14196  3.17276  5.64720  4.43418     74 g - - -
          2.68618  4.42225  2.77519  2.73123  3.46354  2.40513  3.72494  3.29354  2.67741  2.69355  4.24690  2.90347  2.73739  3.18146  2.89801  2.37887  2.77519  2.98518  4.58477  3.61503
          0.02799  3.98578  4.70812  0.61958  0.77255  0.48576  0.95510
     58   2.63449  4.76767  2.64612  2.06983  4.29946  3.21823  3.81498  3.73190  2.67074  3.36084  4.21821  2.93515  3.81404  3.00610  3.09138  1.47268  2.97171  3.34528  5.56618  4.22098     75 s - - -
          2.68618  4.42225  2.77519  2.73123  3.46354  2.40513  3.72494  3.29354  2.67741  2.69355  4.24690  2.90347  2.73739  3.18146  2.89801  2.37887  2.77519  2.98518  4.58477  3.61503
          0.02799  3.98578  4.70812  0.61958  0.77255  0.48576  0.95510
     59   2.16944  4.84749  2.26187  2.29976  4.14475  3.33486  3.64418  3.55356  2.47233  2.88492  3.97797  2.88142  3.05654  2.79672  2.94732  2.62775  2.86348  3.21192  5.39684  4.04249     76 a - - -
          2.68618  4.42225  2.77519  2.73123  3.46354  2.40513  3.72494  3.29354  2.67741  2.69355  4.24690  2.90347  2.73739  3.18146  2.89801  2.37887  2.77519  2.98518  4.58477  3.61503
          0.02799  3.98578  4.70812  0.61958  0.77255  0.48576  0.95510
     60   1.69020  4.51934  3.15730  2.71426  3.81835  3.37428  3.80368  3.12962  2.61083  2.56464  3.75301  3.14343  3.86936  2.53699  2.96398  2.70975  2.87414  2.86796  5.20902  3.92686     77 a - - -
          2.68618  4.42225  2.77519  2.73123  3.46354  2.40513  3.72494  3.29354  2.67741  2.69355  4.24690  2.90347  2.73739  3.18146  2.89801  2.37887  2.77519  2.98518  4.58477  3.61503
          0.02799  3.98578  4.70812  0.61958  0.77255  0.48576  0.95510
     61   3.05300  5.18393  2.54006  0.87444  4.54486  3.34944  3.94749  4.02140  2.84251  3.62082  4.59099  3.00182  3.95975  3.16150  3.26224  3.02457  3.35847  3.69398  5.69511  4.41874     78 e - - -
          2.68618  4.42225  2.77519  2.73123  3.46354  2.40513  3.72494  3.29354  2.67741  2.69355  4.24690  2.90347  2.73739  3.18146  2.89801  2.37887  2.77519  2.98518  4.58477  3.61503
          0.02799  3.98578  4.70812  0.61958  0.77255  0.48576  0.95510
     62   3.06111  5.12509  3.48601  2.83329  4.56746  3.66373  3.62691  3.92213  1.65956  3.38046  4.26596  3.22245  4.04353  2.76978  1.25267  3.06883  3.23280  3.61490  5.42835  4.26704     79 r - - -
          2.68618  4.42225  2.77519  2.73123  3.46354  2.40513  3.72494  3.29354  2.67741  2.69355  4.24690  2.90347  2.73739  3.18146  2.89801  2.37887  2.77519  2.98518  4.58477  3.61503
          0.02799  3.98578  4.70812  0.61958  0.77255  0.48576  0.95510
     63   2.65635  4.39672  3.46013  2.89675  3.47859  3.59989  3.81657  2.31977  2.50308  1.94893  3.41652  3.30686  3.97547  2.66644  2.99865  2.86681  2.88403  2.57057  4.95506  3.72126     80 l - - -
          2.68618  4.42225  2.77519  2.73123  3.46354  2.40513  3.72494  3.29354  2.67741  2.69355  4.24690  2.90347  2.73739  3.18146  2.89801  2.37887  2.77519  2.98518  4.58477  3.61503
          0.02799  3.98578  4.70812  0.61958  0.77255  0.48576  0.95510
     64   3.08732  4.44199  4.68659  4.21363  3.47791  4.34680  4.93026  1.06882  4.06954  1.97239  3.30940  4.43873  4.69323  4.35429  4.26786  3.74887  3.36499  1.57613  5.45568  4.24032     81 i - - -
          2.68618  4.42225  2.77519  2.73123  3.46354  2.40513  3.72494  3.29354  2.67741  2.69355  4.24690  2.90347  2.73739  3.18146  2.89801  2.37887  2.77519  2.98518  4.58477  3.61503
          0.02799  3.98578  4.70812  0.61958  0.77255  0.48576  0.95510
     65   2.68177  5.04894  2.30823  2.14344  4.34801  3.32900  3.62505  3.79076  2.07557  3.33824  4.13850  2.82226  3.79531  2.76113  2.89152  2.65558  2.20816  3.41620  5.52592  4.14166     82 k - - -
          2.68618  4.42225  2.77519  2.73123  3.46354  2.40513  3.72494  3.29354  2.67741  2.69355  4.24690  2.90347  2.73739  3.18146  2.89801  2.37887  2.77519  2.98518  4.58477  3.61503
          0.02799  3.98578  4.70812  0.61958  0.77255  0.48576  0.95510
     66   2.58817  4.68561  2.66292  2.51785  4.28813  3.14672  3.89495  3.86867  2.78125  3.49515  4.35976  1.36105  3.80296  3.11312  3.18013  2.35063  2.97722  3.42320  5.59272  4.20752     83 n - - -
          2.68618  4.42225  2.77519  2.73123  3.46354  2.40513  3.72494  3.29354  2.67741  2.69355  4.24690  2.90347  2.73739  3.18146  2.89801  2.37887  2.77519  2.98518  4.58477  3.61503
          0.02799  3.98578  4.70812  0.61958  0.77255  0.48576  0.95510
     67   3.28391  4.71321  4.37104  4.01248  3.18170  4.12528  4.63273  2.39310  3.77910  0.74734  3.17122  4.27692  4.54186  4.12028  3.93620  3.71095  3.57340  2.45965  5.10099  3.85011     84 l - - -
          2.68618  4.42225  2.77519  2.73123  3.46354  2.40513  3.72494  3.29354  2.67741  2.69355  4.24690  2.90347  2.73739  3.18146  2.89801  2.37887  2.77519  2.98518  4.58477  3.61503
          0.02799  3.98578  4.70812  0.61958  0.77255  0.48576  0.95510
     68   3.41387  4.85686  4.00687  3.75846  2.30454  3.96318  3.67628  3.40760  3.61276  2.83204  4.07108  3.86511  4.43485  3.89146  3.77283  3.53891  3.70136  3.28364  3.95230  0.79635     85 y - - -
          2.68618  4.42225  2.77519  2.73123  3.46354  2.40513  3.72494  3.29354  2.67741  2.69355  4.24690  2.90347  2.73739  3.18146  2.89801  2.37887  2.77519  2.98518  4.58477  3.61503
          0.02799  3.98578  4.70812  0.61958  0.77255  0.48576  0.95510
     69   3.28391  4.71321  4.37104  4.01248  3.18170  4.12528  4.63273  2.39310  3.77910  0.74734  3.17122  4.27692  4.54186  4.12028  3.93620  3.71095  3.57340  2.45965  5.10099  3.85011     86 l - - -
          2.68618  4.42225  2.77519  2.73123  3.46354  2.40513  3.72494  3.29354  2.67741  2.69355  4.24690  2.90347  2.73739  3.18146  2.89801  2.37887  2.77519  2.98518  4.58477  3.61503
          0.02799  3.98578  4.70812  0.61958  0.77255  0.48576  0.95510
     70   3.19631  4.56622  4.63125  4.10585  1.86246  4.33445  4.38628  2.28012  3.97128  1.19372  2.97442  4.29317  4.58970  4.09736  4.10628  3.67575  3.42727  2.24866  4.69771  3.29767     87 l - - -
          2.68618  4.42225  2.77519  2.73123  3.46354  2.40513  3.72494  3.29354  2.67741  2.69355  4.24690  2.90347  2.73739  3.18146  2.89801  2.37887  2.77519  2.98518  4.58477  3.61503
          0.02799  3.98578  4.70812  0.61958  0.77255  0.48576  0.95510
     71   3.28391  4.71321  4.37104  4.01248  3.18170  4.12528  4.63273  2.39310  3.77910  0.74734  3.17122  4.27692  4.54186  4.12028  3.93620  3.71095  3.57340  2.45965  5.10099  3.85011     88 l - - -
          2.68618  4.42225  2.77519  2.73123  3.46354  2.40513  3.72494  3.29354  2.67741  2.69355  4.24690  2.90347  2.73739  3.18146  2.89801  2.37887  2.77519  2.98518  4.58477  3.61503
          0.02799  3.98578  4.70812  0.61958  0.77255  0.48576  0.95510
     72   3.40513  4.77405  4.39402  4.13102  0.84308  4.06639  3.93150  2.91596  4.03545  2.26040  3.63003  4.14814  4.52319  4.17246  4.12715  3.66858  3.70671  2.91481  4.14884  2.50242     89 f - - -
          2.68618  4.42225  2.77519  2.73123  3.46354  2.40513  3.72494  3.29354  2.67741  2.69355  4.24690  2.90347  2.73739  3.18146  2.89801  2.37887  2.77519  2.98518  4.58477  3.61503
          0.02799  3.98578  4.70812  0.61958  0.77255  0.48576  0.95510
     73   2.75433  5.21731  1.78198  2.18724  4.53348  3.27362  3.66475  4.01561  2.33734  3.52978  4.33103  2.33835  2.92378  2.80504  3.05452  2.69394  3.01521  3.60673  5.69678  4.26319     90 d - - -
          2.68618  4.42225  2.77519  2.73123  3.46354  2.40513  3.72494  3.29354  2.67741  2.69355  4.24690  2.90347  2.73739  3.18146  2.89801  2.37887  2.77519  2.98518  4.58477  3.61503
          0.02799  3.98578  4.70812  0.61958  0.77255  0.48576  0.95510
     74   2.71308  5.03878  2.69860  2.33350  4.30248  3.36444  2.91355  3.79218  2.34588  3.32635  4.13705  2.14201  3.58528  2.21726  2.76296  2.69309  2.95195  3.42597  5.47359  4.10156     91 n - - -
          2.68618  4.42225  2.77519  2.73123  3.46354  2.40513  3.72494  3.29354  2.67741  2.69355  4.24690  2.90347  2.73739  3.18146  2.89801  2.37887  2.77519  2.98518  4.58477  3.61503
          0.02799  3.98578  4.70812  0.61958  0.77255  0.48576  0.95510
     75   2.23507  4.78562  2.48256  2.37802  4.27614  3.23869  3.71383  3.71399  2.56874  3.30026  4.10911  2.32795  3.76897  2.87095  3.04658  2.03061  2.73891  3.31632  5.51487  4.15702     92 s - - -
          2.68618  4.42225  2.77519  2.73123  3.46354  2.40513  3.72494  3.29354  2.67741  2.69355  4.24690  2.90347  2.73739  3.18146  2.89801  2.37887  2.77519  2.98518  4.58477  3.61503
          0.02799  3.98578  4.70812  0.61958  0.77255  0.48576  0.95510
     76   2.81103  4.57420  3.50792  3.42225  4.56050  0.57387  4.53467  4.18857  3.61886  3.82823  4.80562  3.67235  3.96893  3.93414  3.84157  2.98636  3.30110  3.69504  5.62478  4.66656     93 G - - -
          2.68618  4.42225  2.77519  2.73123  3.46354  2.40513  3.72494  3.29354  2.67741  2.69355  4.24690  2.90347  2.73739  3.18146  2.89801  2.37887  2.77519  2.98518  4.58477  3.61503
          0.02799  3.98578  4.70812  0.61958  0.77255  0.48576  0.95510
     77   1.58803  4.15824  3.48147  3.11437  4.13886  2.98745  4.14254  3.45973  3.11236  3.21032  4.05899  3.29476  3.70161  3.41540  3.43274  1.99877  1.83714  3.00261  5.50707  4.29246     94 a - - -
          2.68618  4.42225  2.77519  2.73123  3.46354  2.40513  3.72494  3.29354  2.67741  2.69355  4.24690  2.90347  2.73739  3.18146  2.89801  2.37887  2.77519  2.98518  4.58477  3.61503
          0.02799  3.98578  4.70812  0.61958  0.77255  0.48576  0.95510
     78   2.80133  4.99522  2.63416  2.41253  3.95237  3.34198  2.76451  3.83167  2.52536  3.37512  4.25034  1.55687  3.88004  2.93430  2.91461  2.79785  3.08079  3.47824  5.29640  3.82578     95 n - - -
          2.68618  4.42225  2.77519  2.73123  3.46354  2.40513  3.72494  3.29354  2.67741  2.69355  4.24690  2.90347  2.73739  3.18146  2.89801  2.37887  2.77519  2.98518  4.58477  3.61503
          0.12182  3.98578  2.34218  0.61958  0.77255  0.48576  0.95510
     79   2.78042  4.53432  3.38995  3.23201  4.22566  3.22056  4.30782  3.77656  3.29116  3.40108  4.45173  3.53658  0.78741  3.67927  3.53437  2.94855  3.22368  3.41943  5.40635  4.34656     96 p - - -
          2.68618  4.42225  2.77519  2.73123  3.46354  2.40513  3.72494  3.29354  2.67741  2.69355  4.24690  2.90347  2.73739  3.18146  2.89801  2.37887  2.77519  2.98518  4.58477  3.61503
          0.03070  3.89465  4.61700  0.61958  0.77255  0.43588  1.04043
     80   2.13548  4.42699  3.07905  2.68346  3.59700  3.46750  3.72975  2.94770  2.49437  2.66074  3.54140  3.13612  3.86892  2.98854  3.04390  2.71837  2.80360  2.32752  5.00093  3.08197     97 a - - -
          2.68618  4.42225  2.77519  2.73123  3.46354  2.40513  3.72494  3.29354  2.67741  2.69355  4.24690  2.90347  2.73739  3.18146  2.89801  2.37887  2.77519  2.98518  4.58477  3.61503
          0.02799  3.98578  4.70812  0.61958  0.77255  0.48576  0.95510
     81   3.05236  5.15911  3.46681  2.79911  4.61402  3.66400  3.60855  3.96101  1.33576  3.40296  4.27592  3.19845  4.03306  2.74413  1.56792  3.04841  3.21826  3.64424  5.44334  4.27847     98 k - - -
          2.68618  4.42225  2.77519  2.73123  3.46354  2.40513  3.72494  3.29354  2.67741  2.69355  4.24690  2.90347  2.73739  3.18146  2.89801  2.37887  2.77519  2.98518  4.58477  3.61503
          0.02799  3.98578  4.70812  0.61958  0.77255  0.48576  0.95510
     82   3.41387  4.85686  4.00687  3.75846  2.30454  3.96318  3.67628  3.40760  3.61276  2.83204  4.07108  3.86511  4.43485  3.89146  3.77283  3.53891  3.70136  3.28364  3.95230  0.79635     99 y - - -
          2.68618  4.42225  2.77519  2.73123  3.46354  2.40513  3.72494  3.29354  2.67741  2.69355  4.24690  2.90347  2.73739  3.18146  2.89801  2.37887  2.77519  2.98518  4.58477  3.61503
          0.02799  3.98578  4.70812  0.61958  0.77255  0.48576  0.95510
     83   3.41387  4.85686  4.00687  3.75846  2.30454  3.96318  3.67628  3.40760  3.61276  2.83204  4.07108  3.86511  4.43485  3.89146  3.77283  3.53891  3.70136  3.28364  3.95230  0.79635    100 y - - -
          2.68618  4.42225  2.77519  2.73123  3.46354  2.40513  3.72494  3.29354  2.67741  2.69355  4.24690  2.90347  2.73739  3.18146  2.89801  2.37887  2.77519  2.98518  4.58477  3.61503
          0.02799  3.98578  4.70812  0.61958  0.77255  0.48576  0.95510
     84   3.08486  4.45252  4.64776  4.18842  3.45923  4.31366  4.90269  1.04757  4.03206  1.96216  3.30578  4.41232  4.67486  4.32865  4.22898  3.72390  3.36747  1.64634  5.43336  4.20652    101 i - - -
          2.68618  4.42225  2.77519  2.73123  3.46354  2.40513  3.72494  3.29354  2.67741  2.69355  4.24690  2.90347  2.73739  3.18146  2.89801  2.37887  2.77519  2.98518  4.58477  3.61503
          0.02799  3.98578  4.70812  0.61958  0.77255  0.48576  0.95510
     85   2.18214  4.80568  2.21112  2.36744  4.24875  3.25695  3.70943  3.66420  2.57028  3.27173  4.08911  2.62655  3.77959  2.86948  3.04973  2.61554  2.19097  3.28615  5.49852  4.14024    102 a - - -
          2.68618  4.42225  2.77519  2.73123  3.46354  2.40513  3.72494  3.29354  2.67741  2.69355  4.24690  2.90347  2.73739  3.18146  2.89801  2.37887  2.77519  2.98518  4.58477  3.61503
          0.02799  3.98578  4.70812  0.61958  0.77255  0.48576  0.95510
     86   1.98874  4.18364  3.27083  3.04698  4.36726  1.44213  4.20041  3.79091  3.19052  3.47449  4.29452  3.24029  3.67582  3.46357  3.51740  1.94250  2.71417  3.21603  5.69599  4.47303    103 g - - -
          2.68618  4.42225  2.77519  2.73123  3.46354  2.40513  3.72494  3.29354  2.67741  2.69355  4.24690  2.90347  2.73739  3.18146  2.89801  2.37887  2.77519  2.98518  4.58477  3.61503
          0.02799  3.98578  4.70812  0.61958  0.77255  0.48576  0.95510
     87   2.46572  4.56351  2.78555  2.55057  4.35062  2.70204  3.88284  3.82014  2.77357  3.42577  4.24549  1.98432  3.74836  3.07479  3.20180  1.74209  2.85603  3.34641  5.61721  4.29017    104 s - - -
          2.68618  4.42225  2.77519  2.73123  3.46354  2.40513  3.72494  3.29354  2.67741  2.69355  4.24690  2.90347  2.73739  3.18146  2.89801  2.37887  2.77519  2.98518  4.58477  3.61503
          0.02799  3.98578  4.70812  0.61958  0.77255  0.48576  0.95510
     88   2.28080  4.20317  3.39089  3.09311  4.14350  3.00992  4.15060  3.45308  3.08913  3.22658  4.10598  3.29237  3.72929  3.42945  3.39105  2.01193  1.34055  3.01414  5.52187  4.28569    105 t - - -
          2.68618  4.42225  2.77519  2.73123  3.46354  2.40513  3.72494  3.29354  2.67741  2.69355  4.24690  2.90347  2.73739  3.18146  2.89801  2.37887  2.77519  2.98518  4.58477  3.61503
          0.02799  3.98578  4.70812  0.61958  0.77255  0.48576  0.95510
     89   3.40513  4.77405  4.39402  4.13102  0.84308  4.06639  3.93150  2.91596  4.03545  2.26040  3.63003  4.14814  4.52319  4.17246  4.12715  3.66858  3.70671  2.91481  4.14884  2.50242    106 f - - -
          2.68618  4.42225  2.77519  2.73123  3.46354  2.40513  3.72494  3.29354  2.67741  2.69355  4.24690  2.90347  2.73739  3.18146  2.89801  2.37887  2.77519  2.98518  4.58477  3.61503
          0.02799  3.98578  4.70812  0.61958  0.77255  0.48576  0.95510
     90   1.60531  4.15857  3.48138  3.11467  4.13656  2.98867  4.14244  3.45511  3.11216  3.20752  4.05703  3.29534  3.70250  3.41571  3.43213  2.01730  1.80266  2.99968  5.50549  4.29087    107 a - - -
          2.68618  4.42225  2.77519  2.73123  3.46354  2.40513  3.72494  3.29354  2.67741  2.69355  4.24690  2.90347  2.73739  3.18146  2.89801  2.37887  2.77519  2.98518  4.58477  3.61503
          0.02799  3.98578  4.70812  0.61958  0.77255  0.48576  0.95510
     91   2.70296  4.76275  2.25361  2.54524  4.49576  1.15183  4.01510  4.00737  3.02838  3.62993  4.50709  3.02477  3.84476  3.24516  3.48250  2.76226  3.09958  3.55613  5.70970  4.43402    108 g - - -
          2.68618  4.42225  2.77519  2.73123  3.46354  2.40513  3.72494  3.29354  2.67741  2.69355  4.24690  2.90347  2.73739  3.18146  2.89801  2.37887  2.77519  2.98518  4.58477  3.61503
          0.02799  3.98578  4.70812  0.61958  0.77255  0.48576  0.95510
     92   2.81103  4.57420  3.50792  3.42225  4.56050  0.57387  4.53467  4.18857  3.61886  3.82823  4.80562  3.67235  3.96893  3.93414  3.84157  2.98636  3.30110  3.69504  5.62478  4.66656    109 G - - -
          2.68618  4.42225  2.77519  2.73123  3.46354  2.40513  3.72494  3.29354  2.67741  2.69355  4.24690  2.90347  2.73739  3.18146  2.89801  2.37887  2.77519  2.98518  4.58477  3.61503
          0.02799  3.98578  4.70812  0.61958  0.77255  0.48576  0.95510
     93   2.43662  4.26649  3.46551  2.99755  3.73781  3.27881  3.97744  2.51673  2.92864  2.75527  3.68508  3.31126  3.84932  3.27103  3.26077  2.24567  1.73340  2.62313  5.18335  3.94048    110 t - - -
          2.68618  4.42225  2.77519  2.73123  3.46354  2.40513  3.72494  3.29354  2.67741  2.69355  4.24690  2.90347  2.73739  3.18146  2.89801  2.37887  2.77519  2.98518  4.58477  3.61503
          0.02799  3.98578  4.70812  0.61958  0.77255  0.48576  0.95510
     94   3.52966  4.86304  4.26819  4.00300  2.79005  3.86022  4.04531  3.55909  3.72325  2.93398  4.18749  4.12941  4.38764  4.10502  3.83134  3.73223  3.83602  3.45255  0.68479  2.78640    111 W - - -
          2.68618  4.42225  2.77519  2.73123  3.46354  2.40513  3.72494  3.29354  2.67741  2.69355  4.24690  2.90347  2.73739  3.18146  2.89801  2.37887  2.77519  2.98518  4.58477  3.61503
          0.02799  3.98578  4.70812  0.61958  0.77255  0.48576  0.95510
     95   2.57755  4.40622  3.26485  2.73308  3.53357  3.48698  3.55464  2.57013  2.66431  2.20542  3.51915  2.53260  3.88703  3.01881  3.03401  2.56678  2.81596  2.68411  4.95359  3.67614    112 l - - -
          2.68618  4.42225  2.77519  2.73123  3.46354  2.40513  3.72494  3.29354  2.67741  2.69355  4.24690  2.90347  2.73739  3.18146  2.89801  2.37887  2.77519  2.98518  4.58477  3.61503
          0.02799  3.98578  4.70812  0.61958  0.77255  0.48576  0.95510
     96   1.79192  4.24000  3.32902  2.98428  4.14904  3.03598  4.07716  3.45057  3.00217  3.19385  4.06080  3.23904  1.82916  3.32796  3.34138  2.46390  2.41598  3.02061  5.50820  4.27439    113 a - - -
          2.68618  4.42225  2.77519  2.73123  3.46354  2.40513  3.72494  3.29354  2.67741  2.69355  4.24690  2.90347  2.73739  3.18146  2.89801  2.37887  2.77519  2.98518  4.58477  3.61503
          0.02799  3.98578  4.70812  0.61958  0.77255  0.48576  0.95510
     97   2.17081  4.57587  2.21888  2.58475  3.95501  3.34049  3.81588  3.05578  2.71397  2.93884  3.84625  3.05784  3.85040  3.02063  3.15201  2.68414  2.87292  2.12011  5.33672  4.02911    114 v - - -
          2.68618  4.42225  2.77519  2.73123  3.46354  2.40513  3.72494  3.29354  2.67741  2.69355  4.24690  2.90347  2.73739  3.18146  2.89801  2.37887  2.77519  2.98518  4.58477  3.61503
          0.02799  3.98578  4.70812  0.61958  0.77255  0.48576  0.95510
     98   2.94664  5.50857  1.55536  1.40954  4.79504  3.22172  3.76527  4.31087  2.78020  3.81663  4.67211  2.68726  3.84277  2.93232  3.37256  2.83062  3.23510  3.88715  5.96774  4.46815    115 e - - -
          2.68618  4.42225  2.77519  2.73123  3.46354  2.40513  3.72494  3.29354  2.67741  2.69355  4.24690  2.90347  2.73739  3.18146  2.89801  2.37887  2.77519  2.98518  4.58477  3.61503
          0.02799  3.98578  4.70812  0.61958  0.77255  0.48576  0.95510
     99   2.52814  4.36161  3.26023  2.83025  3.64877  2.72086  3.85182  3.00861  2.77704  2.72337  1.99546  2.86252  3.86849  3.14294  3.11642  2.70651  2.83128  2.74646  5.07346  3.80856    116 m - - -
          2.68618  4.42225  2.77519  2.73123  3.46354  2.40513  3.72494  3.29354  2.67741  2.69355  4.24690  2.90347  2.73739  3.18146  2.89801  2.37887  2.77519  2.98518  4.58477  3.61503
          0.02799  3.98578  4.70812  0.61958  0.77255  0.48576  0.95510
    100   3.03412  5.13907  3.40422  2.77960  4.58038  3.64098  3.62040  3.93963  1.18486  3.39449  4.27043  3.18643  4.02406  2.75948  1.84132  3.03339  3.20973  3.62276  5.44345  4.26777    117 k - - -
          2.68618  4.42225  2.77519  2.73123  3.46354  2.40513  3.72494  3.29354  2.67741  2.69355  4.24690  2.90347  2.73739  3.18146  2.89801  2.37887  2.77519  2.98518  4.58477  3.61503
          0.02799  3.98578  4.70812  0.61958  0.77255  0.48576  0.95510
    101   3.06363  4.40103  4.71677  4.22483  3.55369  4.37198  4.95460  1.45106  4.10760  2.07108  3.37003  4.45055  4.70573  4.38440  4.31576  3.76010  3.33512  1.09440  5.50391  4.29055    118 v - - -
          2.68618  4.42225  2.77519  2.73123  3.46354  2.40513  3.72494  3.29354  2.67741  2.69355  4.24690  2.90347  2.73739  3.18146  2.89801  2.37887  2.77519  2.98518  4.58477  3.61503
          0.02799  3.98578  4.70812  0.61958  0.77255  0.48576  0.95510
    102   2.66804  4.67709  3.19443  2.67376  4.02144  3.45024  3.72771  3.21180  1.61442  2.96666  3.87279  3.11968  3.89656  2.90895  2.67966  2.76090  2.66102  2.49377  5.29915  4.03205    119 k - - -
          2.68618  4.42225  2.77519  2.73123  3.46354  2.40513  3.72494  3.29354  2.67741  2.69355  4.24690  2.90347  2.73739  3.18146  2.89801  2.37887  2.77519  2.98518  4.58477  3.61503
          0.02799  3.98578  4.70812  0.61958  0.77255  0.48576  0.95510
    103   3.28391  4.71321  4.37104  4.01248  3.18170  4.12528  4.63273  2.39310  3.77910  0.74734  3.17122  4.27692  4.54186  4.12028  3.93620  3.71095  3.57340  2.45965  5.10099  3.85011    120 l - - -
          2.68618  4.42225  2.77519  2.73123  3.46354  2.40513  3.72494  3.29354  2.67741  2.69355  4.24690  2.90347  2.73739  3.18146  2.89801  2.37887  2.77519  2.98518  4.58477  3.61503
          0.02799  3.98578  4.70812  0.61958  0.77255  0.48576  0.95510
    104   2.94192  5.53318  1.32886  1.79481  4.81320  3.21250  3.75594  4.33981  2.77866  3.83143  4.68009  2.38672  3.83614  2.92152  3.38108  2.82097  3.23048  3.90721  5.99019  4.47278    121 d - - -
          2.68618  4.42225  2.77519  2.73123  3.46354  2.40513  3.72494  3.29354  2.67741  2.69355  4.24690  2.90347  2.73739  3.18146  2.89801  2.37887  2.77519  2.98518  4.58477  3.61503
          0.02799  3.98578  4.70812  0.61958  0.77255  0.48576  0.95510
    105   3.18656  4.60460  4.51976  3.98192  3.07984  4.31533  4.61523  2.22454  3.77396  1.26522  1.64630  4.27422  4.57972  4.02186  3.95378  3.66897  3.42328  2.31485  5.08493  3.93557    122 l - - -
          2.68618  4.42225  2.77519  2.73123  3.46354  2.40513  3.72494  3.29354  2.67741  2.69355  4.24690  2.90347  2.73739  3.18146  2.89801  2.37887  2.77519  2.98518  4.58477  3.61503
          0.02799  3.98578  4.70812  0.61958  0.77255  0.48576  0.95510
    106   2.28080  4.20317  3.39089  3.09311  4.14350  3.00992  4.15060  3.45308  3.08913  3.22658  4.10598  3.29237  3.72929  3.42945  3.39105  2.01193  1.34055  3.01414  5.52187  4.28569    123 t - - -
          2.68618  4.42225  2.77519  2.73123  3.46354  2.40513  3.72494  3.29354  2.67741  2.69355  4.24690  2.90347  2.73739  3.18146  2.89801  2.37887  2.77519  2.98518  4.58477  3.61503
          0.02799  3.98578  4.70812  0.61958  0.77255  0.48576  0.95510
    107   2.68135  4.81088  2.80791  2.51619  4.22764  3.29919  3.75494  3.73427  2.45915  3.30913  4.17873  2.98984  3.84811  1.58112  2.80744  2.27152  2.98933  3.36691  5.46394  4.12294    124 q - - -
          2.68618  4.42225  2.77519  2.73123  3.46354  2.40513  3.72494  3.29354  2.67741  2.69355  4.24690  2.90347  2.73739  3.18146  2.89801  2.37887  2.77519  2.98518  4.58477  3.61503
          0.02799  3.98578  4.70812  0.61958  0.77255  0.48576  0.95510
    108   2.62667  4.92887  2.35698  2.31336  4.27038  3.30937  3.64174  3.71227  2.30467  3.27758  4.07999  2.70706  3.78257  2.78430  2.93864  2.15127  2.35753  3.33881  5.48184  4.10971    125 s - - -
          2.68618  4.42225  2.77519  2.73123  3.46354  2.40513  3.72494  3.29354  2.67741  2.69355  4.24690  2.90347  2.73739  3.18146  2.89801  2.37887  2.77519  2.98518  4.58477  3.61503
          0.02799  3.98578  4.70812  0.61958  0.77255  0.48576  0.95510
    109   2.67562  4.86074  2.85419  1.99281  4.09062  3.40960  3.64371  2.87064  2.38374  3.07468  3.93543  2.94050  3.83863  2.15004  2.79056  2.70036  2.90975  3.16428  5.34556  4.01651    126 e - - -
          2.68618  4.42225  2.77519  2.73123  3.46354  2.40513  3.72494  3.29354  2.67741  2.69355  4.24690  2.90347  2.73739  3.18146  2.89801  2.37887  2.77519  2.98518  4.58477  3.61503
          0.02799  3.98578  4.70812  0.61958  0.77255  0.48576  0.95510
    110   1.28997  4.19683  3.75890  3.38416  3.86499  3.21424  4.30607  2.68165  3.31820  2.73754  3.79495  3.53292  3.89235  3.63680  3.59102  2.64919  2.83305  2.01415  5.42155  4.19803    127 a - - -
          2.68618  4.42225  2.77519  2.73123  3.46354  2.40513  3.72494  3.29354  2.67741  2.69355  4.24690  2.90347  2.73739  3.18146  2.89801  2.37887  2.77519  2.98518  4.58477  3.61503
          0.02799  3.98578  4.70812  0.61958  0.77255  0.48576  0.95510
    111   2.28129  4.24205  3.17816  3.01205  4.38337  1.27125  4.20983  3.86500  3.20065  3.54025  4.37569  3.23571  3.70425  3.48329  3.52088  1.94658  2.77570  3.28682  5.70216  4.46439    128 g - - -
          2.68618  4.42225  2.77519  2.73123  3.46354  2.40513  3.72494  3.29354  2.67741  2.69355  4.24690  2.90347  2.73739  3.18146  2.89801  2.37887  2.77519  2.98518  4.58477  3.61503
          0.02799  3.98578  4.70812  0.61958  0.77255  0.48576  0.95510
    112   2.70235  4.90496  2.70274  1.77388  4.12888  3.36717  3.67104  3.53865  2.46651  2.50356  4.01617  2.48372  3.83770  2.83946  2.89612  2.71578  2.94963  3.22468  5.39664  4.04108    129 e - - -
          2.68618  4.42225  2.77519  2.73123  3.46354  2.40513  3.72494  3.29354  2.67741  2.69355  4.24690  2.90347  2.73739  3.18146  2.89801  2.37887  2.77519  2.98518  4.58477  3.61503
          0.02799  3.98578  4.70812  0.61958  0.77255  0.48576  0.95510
    113   2.65296  2.93333  3.55605  2.98163  3.91838  3.41664  3.85284  3.26485  2.46390  2.95163  3.88001  3.32077  3.92635  3.09024  1.43212  2.80497  2.95994  2.98324  5.21945  3.99283    130 r - - -
          2.68618  4.42225  2.77519  2.73123  3.46354  2.40513  3.72494  3.29354  2.67741  2.69355  4.24690  2.90347  2.73739  3.18146  2.89801  2.37887  2.77519  2.98518  4.58477  3.61503
          0.02799  3.98578  4.70812  0.61958  0.77255  0.48576  0.95510
    114   2.72946  5.11187  2.42239  2.34962  4.44872  3.39666  3.59097  3.89034  1.68582  3.38603  4.18027  2.87832  3.82636  2.51491  2.41842  2.69647  2.95460  3.50528  5.51930  4.17031    131 k - - -
          2.68618  4.42225  2.77519  2.73123  3.46354  2.40513  3.72494  3.29354  2.67741  2.69355  4.24690  2.90347  2.73739  3.18146  2.89801  2.37887  2.77519  2.98518  4.58477  3.61503
          0.02799  3.98578  4.70812  0.61958  0.77255  0.48576  0.95510
    115   2.89803  4.41047  4.28111  3.94879  3.63477  3.83989  4.73152  2.05040  3.81829  2.30283  3.58376  4.12012  4.39485  4.17041  4.01970  3.35137  3.25730  0.89331  5.43800  4.17618    132 v - - -
          2.68618  4.42225  2.77519  2.73123  3.46354  2.40513  3.72494  3.29354  2.67741  2.69355  4.24690  2.90347  2.73739  3.18146  2.89801  2.37887  2.77519  2.98518  4.58477  3.61503
          0.02799  3.98578  4.70812  0.61958  0.77255  0.48576  0.95510
    116   3.41387  4.85686  4.00687  3.75846  2.30454  3.96318  3.67628  3.40760  3.61276  2.83204  4.07108  3.86511  4.43485  3.89146  3.77283  3.53891  3.70136  3.28364  3.95230  0.79635    133 y - - -
          2.68618  4.42225  2.77519  2.73123  3.46354  2.40513  3.72494  3.29354  2.67741  2.69355  4.24690  2.90347  2.73739  3.18146  2.89801  2.37887  2.77519  2.98518  4.58477  3.61503
          0.02799  3.98578  4.70812  0.61958  0.77255  0.48576  0.95510
    117   3.08163  4.42196  4.67587  4.14886  3.43037  4.38678  4.84661  1.69319  4.02511  1.70534  3.25270  4.40179  4.67796  4.27802  4.23019  3.74629  3.33481  1.16101  5.37773  4.18821    134 v - - -
          2.68618  4.42225  2.77519  2.73123  3.46354  2.40513  3.72494  3.29354  2.67741  2.69355  4.24690  2.90347  2.73739  3.18146  2.89801  2.37887  2.77519  2.98518  4.58477  3.61503
          0.02799  3.98578  4.70812  0.61958  0.77255  0.48576  0.95510
    118   3.04647  4.40112  4.66725  4.18082  3.55281  4.32488  4.91979  1.55458  4.05786  2.08157  3.37851  4.40793  4.67675  4.34485  4.27115  3.71554  3.32326  1.04398  5.49213  4.27065    135 v - - -
          2.68618  4.42225  2.77519  2.73123  3.46354  2.40513  3.72494  3.29354  2.67741  2.69355  4.24690  2.90347  2.73739  3.18146  2.89801  2.37887  2.77519  2.98518  4.58477  3.61503
          0.02799  3.98578  4.70812  0.61958  0.77255  0.48576  0.95510
    119   1.02534  4.16405  3.54548  3.29590  4.16296  3.00466  4.31107  3.24081  3.29459  3.15036  4.11603  3.40620  3.75602  3.61896  3.55765  2.48087  2.56498  2.85538  5.60518  4.39566    136 a - - -
          2.68618  4.42225  2.77519  2.73123  3.46354  2.40513  3.72494  3.29354  2.67741  2.69355  4.24690  2.90347  2.73739  3.18146  2.89801  2.37887  2.77519  2.98518  4.58477  3.61503
          0.02799  3.98578  4.70812  0.61958  0.77255  0.48576  0.95510
    120   2.82033  4.81875  2.77602  2.67349  4.20035  3.26231  4.01702  3.93626  2.93083  3.57058  4.52598  0.97210  3.92022  3.29087  3.28856  2.88377  3.20649  3.54697  5.49336  4.14124    137 n - - -
          2.68618  4.42225  2.77519  2.73123  3.46354  2.40513  3.72494  3.29354  2.67741  2.69355  4.24690  2.90347  2.73739  3.18146  2.89801  2.37887  2.77519  2.98518  4.58477  3.61503
          0.02799  3.98578  4.70812  0.61958  0.77255  0.48576  0.95510
    121   2.68145  2.90005  4.39461  3.92500  3.58204  3.70376  4.57752  2.03656  3.78228  2.34944  3.49701  4.00964  4.25329  4.05635  3.97055  3.11842  3.03317  1.14024  5.29169  4.07205    138 v - - -
          2.68618  4.42225  2.77519  2.73123  3.46354  2.40513  3.72494  3.29354  2.67741  2.69355  4.24690  2.90347  2.73739  3.18146  2.89801  2.37887  2.77519  2.98518  4.58477  3.61503
          0.02799  3.98578  4.70812  0.61958  0.77255  0.48576  0.95510
    122   2.78778  5.11354  1.28222  2.22196  4.57984  3.18495  3.81630  4.09365  2.82376  3.67253  4.53191  2.77452  3.82139  3.00011  3.37201  2.23342  3.12245  3.66434  5.82701  4.37604    139 d - - -
          2.68618  4.42225  2.77519  2.73123  3.46354  2.40513  3.72494  3.29354  2.67741  2.69355  4.24690  2.90347  2.73739  3.18146  2.89801  2.37887  2.77519  2.98518  4.58477  3.61503
          0.12182  3.98578  2.34218  0.61958  0.77255  0.48576  0.95510
    123   2.61688  4.69684  2.64466  2.49115  4.23067  3.15214  3.85297  3.79694  2.72317  3.41944  4.30582  1.38069  3.31570  3.07426  3.11209  2.67628  2.98819  3.38624  5.51157  4.15801    140 n - - -
          2.68618  4.42225  2.77519  2.73123  3.46354  2.40513  3.72494  3.29354  2.67741  2.69355  4.24690  2.90347  2.73739  3.18146  2.89801  2.37887  2.77519  2.98518  4.58477  3.61503
          0.03070  3.89465  4.61700  0.61958  0.77255  0.43588  1.04043
    124   1.99070  4.60488  2.40308  2.50132  4.17712  2.83953  3.78118  3.57507  2.65924  3.21427  4.03865  2.96914  3.76198  2.96006  3.11374  2.56617  2.12561  3.18535  5.46170  4.13925    141 a - - -
          2.68618  4.42225  2.77519  2.73123  3.46354  2.40513  3.72494  3.29354  2.67741  2.69355  4.24690  2.90347  2.73739  3.18146  2.89801  2.37887  2.77519  2.98518  4.58477  3.61503
          0.02799  3.98578  4.70812  0.61958  0.77255  0.48576  0.95510
    125   3.08510  4.41782  4.71708  4.15853  3.26397  4.38069  4.75732  1.63159  4.04804  1.51198  2.58327  4.39502  4.63053  4.22093  4.20803  3.71739  3.31922  1.53739  5.21252  4.09181    142 l - - -
          2.68618  4.42225  2.77519  2.73123  3.46354  2.40513  3.72494  3.29354  2.67741  2.69355  4.24690  2.90347  2.73739  3.18146  2.89801  2.37887  2.77519  2.98518  4.58477  3.61503
          0.02799  3.98578  4.70812  0.61958  0.77255  0.48576  0.95510
    126   3.07795  5.04382  3.26132  2.86301  4.45618  3.55398  3.82574  3.89281  0.89320  3.43376  4.39019  3.28209  4.04722  3.01158  2.45834  3.11314  3.32334  3.59460  5.46512  4.29466    143 k - - -
          2.68618  4.42225  2.77519  2.73123  3.46354  2.40513  3.72494  3.29354  2.67741  2.69355  4.24690  2.90347  2.73739  3.18146  2.89801  2.37887  2.77519  2.98518  4.58477  3.61503
          0.02799  3.98578  4.70812  0.61958  0.77255  0.48576  0.95510
    127   2.14456  4.42112  3.19034  2.71845  3.88935  3.26994  3.82061  3.20116  2.68926  2.92892  3.52002  2.59859  3.80077  3.04359  3.07701  2.59783  1.91839  2.88471  5.24798  3.97694    144 t - - -
          2.68618  4.42225  2.77519  2.73123  3.46354  2.40513  3.72494  3.29354  2.67741  2.69355  4.24690  2.90347  2.73739  3.18146  2.89801  2.37887  2.77519  2.98518  4.58477  3.61503
          0.02799  3.98578  4.70812  0.61958  0.77255  0.48576  0.95510
    128   1.50757  4.41952  3.10225  2.74330  4.09600  3.16397  3.89412  3.45906  2.45261  3.14529  3.99763  3.12019  3.77379  3.11296  3.08899  2.16224  2.80821  3.07428  5.41347  4.14658    145 a - - -
          2.68618  4.42225  2.77519  2.73123  3.46354  2.40513  3.72494  3.29354  2.67741  2.69355  4.24690  2.90347  2.73739  3.18146  2.89801  2.37887  2.77519  2.98518  4.58477  3.61503
          0.02799  3.98578  4.70812  0.61958  0.77255  0.48576  0.95510
    129   3.28391  4.71321  4.37104  4.01248  3.18170  4.12528  4.63273  2.39310  3.77910  0.74734  3.17122  4.27692  4.54186  4.12028  3.93620  3.71095  3.57340  2.45965  5.10099  3.85011    146 l - - -
          2.68618  4.42225  2.77519  2.73123  3.46354  2.40513  3.72494  3.29354  2.67741  2.69355  4.24690  2.90347  2.73739  3.18146  2.89801  2.37887  2.77519  2.98518  4.58477  3.61503
          0.02799  3.98578  4.70812  0.61958  0.77255  0.48576  0.95510
    130   3.11423  5.25628  0.76821  2.41154  4.64921  3.29911  4.03502  4.26379  3.14123  3.85240  4.83404  2.97319  3.96003  3.27511  3.67200  3.06456  3.45560  3.89127  5.79554  4.50478    147 d - - -
          2.68618  4.42225  2.77519  2.73123  3.46354  2.40513  3.72494  3.29354  2.67741  2.69355  4.24690  2.90347  2.73739  3.18146  2.89801  2.37887  2.77519  2.98518  4.58477  3.61503
          0.02799  3.98578  4.70812  0.61958  0.77255  0.48576  0.95510
    131   1.48043  4.24485  3.79111  3.34941  3.71682  3.38507  4.25454  2.47367  3.26187  2.46749  3.63563  3.57168  3.98803  3.58856  3.55010  2.78389  2.88894  1.88409  5.30835  4.07755    148 a - - -
          2.68618  4.42225  2.77519  2.73123  3.46354  2.40513  3.72494  3.29354  2.67741  2.69355  4.24690  2.90347  2.73739  3.18146  2.89801  2.37887  2.77519  2.98518  4.58477  3.61503
          0.02799  3.98578  4.70812  0.61958  0.77255  0.48576  0.95510
    132   2.97046  4.39832  4.49594  4.04939  3.55277  4.12334  4.80683  1.78286  3.90085  2.13335  3.42526  4.25980  4.55841  4.22564  4.11983  3.53731  3.27706  0.98406  5.45097  4.19429    149 v - - -
          2.68618  4.42225  2.77519  2.73123  3.46354  2.40513  3.72494  3.29354  2.67741  2.69355  4.24690  2.90347  2.73739  3.18146  2.89801  2.37887  2.77519  2.98518  4.58477  3.61503
          0.02799  3.98578  4.70812  0.61958  0.77255  0.48576  0.95510
    133   2.03096  4.69093  2.46574  2.44558  4.11167  3.28138  3.70339  3.50412  2.54816  3.13891  3.96206  2.69210  3.77783  2.87001  3.00786  2.59390  2.33517  3.02347  5.38817  4.05644    150 a - - -
          2.68618  4.42225  2.77519  2.73123  3.46354  2.40513  3.72494  3.29354  2.67741  2.69355  4.24690  2.90347  2.73739  3.18146  2.89801  2.37887  2.77519  2.98518  4.58477  3.61503
          0.02799  3.98578  4.70812  0.61958  0.77255  0.48576  0.95510
    134   2.44820  4.50474  3.02906  2.60763  4.08592  3.04901  3.79603  3.36333  2.64523  3.13412  3.96202  2.33324  3.75983  2.98607  3.06269  2.03743  2.19139  3.11061  5.38455  4.08757    151 s - - -
          2.68618  4.42225  2.77519  2.73123  3.46354  2.40513  3.72494  3.29354  2.67741  2.69355  4.24690  2.90347  2.73739  3.18146  2.89801  2.37887  2.77519  2.98518  4.58477  3.61503
          0.02799  3.98578  4.70812  0.61958  0.77255  0.48576  0.95510
    135   2.72500  4.98817  2.73354  1.63968  4.28512  3.38061  3.64747  3.65790  2.09361  3.25651  4.09546  2.89916  3.84042  2.79521  2.75746  2.72077  2.96543  2.96156  5.46967  4.12719    152 e - - -
          2.68618  4.42225  2.77519  2.73123  3.46354  2.40513  3.72494  3.29354  2.67741  2.69355  4.24690  2.90347  2.73739  3.18146  2.89801  2.37887  2.77519  2.98518  4.58477  3.61503
          0.02799  3.98578  4.70812  0.61958  0.77255  0.48576  0.95510
    136   2.49268  5.12450  2.13550  1.95176  4.45425  3.27383  3.66764  3.92094  2.54222  3.45766  4.26181  2.65326  3.79378  2.81132  3.06244  2.01070  2.98251  3.52425  5.64361  4.22618    153 e - - -
          2.68618  4.42225  2.77519  2.73123  3.46354  2.40513  3.72494  3.29354  2.67741  2.69355  4.24690  2.90347  2.73739  3.18146  2.89801  2.37887  2.77519  2.98518  4.58477  3.61503
          0.02799  3.98578  4.70812  0.61958  0.77255  0.48576  0.95510
    137   2.77568  5.19486  1.73310  2.20101  4.54577  2.35009  3.70039  4.02345  2.20839  3.55185  4.36833  2.76347  3.81130  2.85112  3.10116  2.72070  3.04993  3.61723  5.72152  4.29545    154 d - - -
          2.68618  4.42225  2.77519  2.73123  3.46354  2.40513  3.72494  3.29354  2.67741  2.69355  4.24690  2.90347  2.73739  3.18146  2.89801  2.37887  2.77519  2.98518  4.58477  3.61503
          0.02799  3.98578  4.70812  0.61958  0.77255  0.48576  0.95510
    138   3.28391  4.71321  4.37104  4.01248  3.18170  4.12528  4.63273  2.39310  3.77910  0.74734  3.17122  4.27692  4.54186  4.12028  3.93620  3.71095  3.57340  2.45965  5.10099  3.85011    155 l - - -
          2.68618  4.42225  2.77519  2.73123  3.46354  2.40513  3.72494  3.29354  2.67741  2.69355  4.24690  2.90347  2.73739  3.18146  2.89801  2.37887  2.77519  2.98518  4.58477  3.61503
          0.02799  3.98578  4.70812  0.61958  0.77255  0.48576  0.95510
    139   2.78669  4.99452  2.93259  2.49812  4.34857  3.44674  3.63599  3.74454  1.94457  3.28316  4.12726  2.98770  3.88652  1.76415  2.50275  2.79079  2.71716  3.40758  5.44568  4.15699    156 q - - -
          2.68619  4.42226  2.77520  2.73124  3.46354  2.40513  3.72495  3.29355  2.67731  2.69355  4.24690  2.90347  2.73740  3.18147  2.89801  2.37887  2.77520  2.98519  4.58477  3.61504
          0.07842  2.71208  4.70812  0.46199  0.99433  0.48576  0.95510
    140   2.33164  4.43184  3.02367  2.70062  4.15305  3.13322  3.90393  3.53113  2.77516  3.21263  4.05555  2.31077  3.75801  3.11738  3.16037  2.41997  1.68761  3.12322  5.46738  4.18512    158 t - - -
          2.68618  4.42225  2.77519  2.73123  3.46354  2.40513  3.72494  3.29354  2.67741  2.69355  4.24690  2.90347  2.73739  3.18146  2.89801  2.37887  2.77519  2.98518  4.58477  3.61503
          0.02799  3.98578  4.70812  0.61958  0.77255  0.48576  0.95510
    141   3.01462  4.40127  4.58690  4.11464  3.55074  4.23768  4.86460  1.67522  3.97979  2.10071  3.39559  4.33829  4.62480  4.28440  4.19809  3.63643  3.30310  1.00516  5.47208  4.23522    159 v - - -
          2.68618  4.42225  2.77519  2.73123  3.46354  2.40513  3.72494  3.29354  2.67741  2.69355  4.24690  2.90347  2.73739  3.18146  2.89801  2.37887  2.77519  2.98518  4.58477  3.61503
          0.02799  3.98578  4.70812  0.61958  0.77255  0.48576  0.95510
    142   2.72959  4.74927  3.23507  2.64585  3.88088  3.53302  3.63909  3.34116  1.64661  2.53373  3.82487  3.10304  3.91166  2.82988  2.46433  2.80047  2.94228  3.07212  5.15554  3.33081    160 k - - -
          2.68618  4.42225  2.77519  2.73123  3.46354  2.40513  3.72494  3.29354  2.67741  2.69355  4.24690  2.90347  2.73739  3.18146  2.89801  2.37887  2.77519  2.98518  4.58477  3.61503
          0.02799  3.98578  4.70812  0.61958  0.77255  0.48576  0.95510
    143   2.78250  4.90637  3.24062  2.62031  4.22390  3.32486  3.60703  3.59835  1.81638  3.15294  3.38416  3.07789  3.91225  2.75514  1.74160  2.81380  2.98694  3.28927  5.32530  4.07609    161 r - - -
          2.68618  4.42225  2.77519  2.73123  3.46354  2.40513  3.72494  3.29354  2.67741  2.69355  4.24690  2.90347  2.73739  3.18146  2.89801  2.37887  2.77519  2.98518  4.58477  3.61503
          0.02799  3.98578  4.70812  0.61958  0.77255  0.48576  0.95510
    144   2.32702  4.22596  3.41630  3.15364  4.09835  3.04701  4.19405  3.31586  3.12040  3.16382  4.10160  3.34161  3.77038  3.49081  3.39733  2.39207  1.17628  2.92784  5.51324  4.26417    162 t - - -
          2.68618  4.42225  2.77519  2.73123  3.46354  2.40513  3.72494  3.29354  2.67741  2.69355  4.24690  2.90347  2.73739  3.18146  2.89801  2.37887  2.77519  2.98518  4.58477  3.61503
          0.02799  3.98578  4.70812  0.61958  0.77255  0.48576  0.95510
    145   2.61294  4.33057  3.51223  2.96781  3.34592  3.56320  3.85046  2.63153  2.86510  2.43322  3.26306  3.34987  3.97283  3.20692  3.19420  2.84248  1.86933  2.50332  4.86024  2.90045    163 t - - -
          2.68618  4.42225  2.77519  2.73123  3.46354  2.40513  3.72494  3.29354  2.67741  2.69355  4.24690  2.90347  2.73739  3.18146  2.89801  2.37887  2.77519  2.98518  4.58477  3.61503
          0.02799  3.98578  4.70812  0.61958  0.77255  0.48576  0.95510
    146   1.36358  4.15134  3.55919  3.17308  4.02384  3.03367  4.15595  3.24524  3.14514  3.07520  3.96323  3.34250  3.73529  3.45030  3.45242  1.97563  2.71157  2.49583  5.43429  4.21554    164 a - - -
          2.68618  4.42225  2.77519  2.73123  3.46354  2.40513  3.72494  3.29354  2.67741  2.69355  4.24690  2.90347  2.73739  3.18146  2.89801  2.37887  2.77519  2.98518  4.58477  3.61503
          0.02799  3.98578  4.70812  0.61958  0.77255  0.48576  0.95510
    147   2.59768  4.76155  2.59664  2.37531  3.98204  3.40234  3.62301  3.38390  2.42093  2.80222  2.96248  2.94065  3.80656  2.27757  2.86575  2.63800  2.83040  3.07834  5.26484  3.93736    165 q - - -
          2.68618  4.42225  2.77519  2.73123  3.46354  2.40513  3.72494  3.29354  2.67741  2.69355  4.24690  2.90347  2.73739  3.18146  2.89801  2.37887  2.77519  2.98518  4.58477  3.61503
          0.02799  3.98578  4.70812  0.61958  0.77255  0.48576  0.95510
    148   2.66220  4.48627  3.40990  3.03834  3.67393  3.40358  4.03691  3.00785  2.92912  2.13039  3.75336  3.38993  1.54040  3.34427  3.23189  2.84434  3.00943  2.80842  5.18779  3.88844    166 p - - -
          2.68618  4.42225  2.77519  2.73123  3.46354  2.40513  3.72494  3.29354  2.67741  2.69355  4.24690  2.90347  2.73739  3.18146  2.89801  2.37887  2.77519  2.98518  4.58477  3.61503
          0.02799  3.98578  4.70812  0.61958  0.77255  0.48576  0.95510
    149   3.52966  4.86304  4.26819  4.00300  2.79005  3.86022  4.04531  3.55909  3.72325  2.93398  4.18749  4.12941  4.38764  4.10502  3.83134  3.73223  3.83602  3.45255  0.68479  2.78640    167 W - - -
          2.68618  4.42225  2.77519  2.73123  3.46354  2.40513  3.72494  3.29354  2.67741  2.69355  4.24690  2.90347  2.73739  3.18146  2.89801  2.37887  2.77519  2.98518  4.58477  3.61503
          0.02799  3.98578  4.70812  0.61958  0.77255  0.48576  0.95510
    150   2.58671  4.64970  2.93432  2.61479  4.22323  3.24799  3.80887  3.65277  2.13062  3.27728  4.13398  3.04943  3.82351  3.00056  2.86318  1.48174  2.92576  3.26936  5.46579  4.16685    168 s - - -
          2.68618  4.42225  2.77519  2.73123  3.46354  2.40513  3.72494  3.29354  2.67741  2.69355  4.24690  2.90347  2.73739  3.18146  2.89801  2.37887  2.77519  2.98518  4.58477  3.61503
          0.12182  3.98578  2.34218  0.61958  0.77255  0.48576  0.95510
    151   2.44653  4.30941  3.29776  2.81860  3.69277  3.28766  3.83957  2.97670  2.74958  2.28790  3.63502  3.19163  3.07030  3.10878  3.10115  2.51480  2.08377  2.70207  5.10825  3.85536    169 t - - -
          2.68618  4.42225  2.77519  2.73123  3.46354  2.40513  3.72494  3.29354  2.67741  2.69355  4.24690  2.90347  2.73739  3.18146  2.89801  2.37887  2.77519  2.98518  4.58477  3.61503
          0.03070  3.89465  4.61700  0.61958  0.77255  0.57109  0.83220
    152   2.77584  5.16532  1.89384  2.14608  4.54914  2.98427  3.72440  4.06322  2.69264  3.60673  4.44822  1.69480  3.78237  2.89559  3.23502  2.71888  3.08005  3.64560  5.76474  4.31523    170 n - - -
          2.68618  4.42225  2.77519  2.73123  3.46354  2.40513  3.72494  3.29354  2.67741  2.69355  4.24690  2.90347  2.73739  3.18146  2.89801  2.37887  2.77519  2.98518  4.58477  3.61503
          0.03070  3.89465  4.61700  0.61958  0.77255  0.43588  1.04043
    153   3.12470  4.48256  4.65151  4.15141  3.35141  4.36804  4.82785  1.08282  3.96896  1.83296  2.94843  4.40118  4.67508  4.25337  4.15870  3.75251  3.38513  1.80679  5.33148  4.13090    171 i - - -
          2.68618  4.42225  2.77519  2.73123  3.46354  2.40513  3.72494  3.29354  2.67741  2.69355  4.24690  2.90347  2.73739  3.18146  2.89801  2.37887  2.77519  2.98518  4.58477  3.61503
          0.02799  3.98578  4.70812  0.61958  0.77255  0.48576  0.95510
    154   1.65219  4.41134  3.14650  2.72014  4.00379  2.59381  3.84974  3.37648  2.46375  3.05380  3.89970  3.11183  3.77089  3.06632  3.09329  2.46728  2.77948  2.84682  5.33410  4.06561    172 a - - -
          2.68618  4.42225  2.77519  2.73123  3.46354  2.40513  3.72494  3.29354  2.67741  2.69355  4.24690  2.90347  2.73739  3.18146  2.89801  2.37887  2.77519  2.98518  4.58477  3.61503
          0.02799  3.98578  4.70812  0.61958  0.77255  0.48576  0.95510
    155   2.26152  4.20592  3.35178  3.06827  4.22668  2.97870  4.15687  3.58543  3.09419  3.32337  4.18428  3.26922  3.70946  3.42371  3.40606  1.23986  2.16759  3.09990  5.58436  4.34408    173 s - - -
          2.68618  4.42225  2.77519  2.73123  3.46354  2.40513  3.72494  3.29354  2.67741  2.69355  4.24690  2.90347  2.73739  3.18146  2.89801  2.37887  2.77519  2.98518  4.58477  3.61503
          0.02799  3.98578  4.70812  0.61958  0.77255  0.48576  0.95510
    156   2.38444  4.33841  3.14960  2.94050  4.22239  3.04568  4.11181  3.69270  3.02841  3.37600  4.26057  3.22523  1.32549  3.38014  3.34681  2.22094  2.84218  3.22187  5.56079  4.29023    174 p - - -
          2.68618  4.42225  2.77519  2.73123  3.46354  2.40513  3.72494  3.29354  2.67741  2.69355  4.24690  2.90347  2.73739  3.18146  2.89801  2.37887  2.77519  2.98518  4.58477  3.61503
          0.02799  3.98578  4.70812  0.61958  0.77255  0.48576  0.95510
    157   3.29970  4.66388  4.55690  4.11680  1.31058  4.29775  4.05034  2.49732  3.96422  1.55175  3.18611  4.20164  4.60018  4.08937  4.08585  3.67830  3.54217  2.55355  4.28708  2.69765    175 f - - -
          2.68618  4.42225  2.77519  2.73123  3.46354  2.40513  3.72494  3.29354  2.67741  2.69355  4.24690  2.90347  2.73739  3.18146  2.89801  2.37887  2.77519  2.98518  4.58477  3.61503
          0.02799  3.98578  4.70812  0.61958  0.77255  0.48576  0.95510
    158   3.26367  4.67138  4.57857  4.07240  3.07151  4.37409  4.68531  2.20867  3.82295  0.85412  2.75516  4.35726  4.64464  4.09725  3.99232  3.76181  3.51008  2.30756  5.11078  3.92376    176 l - - -
          2.68618  4.42225  2.77519  2.73123  3.46354  2.40513  3.72494  3.29354  2.67741  2.69355  4.24690  2.90347  2.73739  3.18146  2.89801  2.37887  2.77519  2.98518  4.58477  3.61503
          0.02799  3.98578  4.70812  0.61958  0.77255  0.48576  0.95510
    159   3.06110  4.59268  4.17231  3.77545  3.26138  3.91920  4.48442  2.44846  3.53696  1.84004  1.17649  4.03861  4.38145  3.91199  3.72875  3.42150  3.36916  2.46746  5.11664  3.88780    177 m - - -
          2.68618  4.42225  2.77519  2.73123  3.46354  2.40513  3.72494  3.29354  2.67741  2.69355  4.24690  2.90347  2.73739  3.18146  2.89801  2.37887  2.77519  2.98518  4.58477  3.61503
          0.02799  3.98578  4.70812  0.61958  0.77255  0.48576  0.95510
    160   2.46791  4.71579  2.69160  2.09919  4.27516  3.21072  3.80308  3.67724  2.66024  3.31375  4.15983  2.93984  3.79713  2.98906  3.08804  1.55450  2.92491  3.29021  5.54501  4.20967    178 s - - -
          2.68618  4.42225  2.77519  2.73123  3.46354  2.40513  3.72494  3.29354  2.67741  2.69355  4.24690  2.90347  2.73739  3.18146  2.89801  2.37887  2.77519  2.98518  4.58477  3.61503
          0.02799  3.98578  4.70812  0.61958  0.77255  0.48576  0.95510
    161   2.81103  4.57420  3.50792  3.42225  4.56050  0.57387  4.53467  4.18857  3.61886  3.82823  4.80562  3.67235  3.96893  3.93414  3.84157  2.98636  3.30110  3.69504  5.62478  4.66656    179 G - - -
          2.68618  4.42225  2.77519  2.73123  3.46354  2.40513  3.72494  3.29354  2.67741  2.69355  4.24690  2.90347  2.73739  3.18146  2.89801  2.37887  2.77519  2.98518  4.58477  3.61503
          0.02799  3.98578  4.70812  0.61958  0.77255  0.48576  0.95510
    162   2.85997  5.19720  2.35670  1.91677  4.52844  3.26535  3.76052  4.02761  2.63181  3.58717  4.44996  1.47606  3.85531  2.93609  3.09276  2.80933  3.15046  3.64391  5.72892  4.31409    180 n - - -
          2.68618  4.42225  2.77519  2.73123  3.46354  2.40513  3.72494  3.29354  2.67741  2.69355  4.24690  2.90347  2.73739  3.18146  2.89801  2.37887  2.77519  2.98518  4.58477  3.61503
          0.02799  3.98578  4.70812  0.61958  0.77255  0.48576  0.95510
    163   2.28591  4.82904  3.06276  2.64585  4.31538  3.40186  3.73077  3.62511  1.36279  3.25618  4.14079  3.08795  3.90111  2.89618  2.55150  2.79820  3.02366  3.29507  5.45594  4.19678    181 k - - -
          2.68618  4.42225  2.77519  2.73123  3.46354  2.40513  3.72494  3.29354  2.67741  2.69355  4.24690  2.90347  2.73739  3.18146  2.89801  2.37887  2.77519  2.98518  4.58477  3.61503
          0.02799  3.98578  4.70812  0.61958  0.77255  0.48576  0.95510
    164   2.36605  4.25779  3.40684  3.03865  3.94941  3.13082  4.05996  3.18508  2.96729  2.83551  3.92299  3.29637  3.79035  3.34047  3.27576  2.28881  1.40303  2.84194  5.36493  4.10910    182 t - - -
          2.68618  4.42225  2.77519  2.73123  3.46354  2.40513  3.72494  3.29354  2.67741  2.69355  4.24690  2.90347  2.73739  3.18146  2.89801  2.37887  2.77519  2.98518  4.58477  3.61503
          0.02799  3.98578  4.70812  0.61958  0.77255  0.48576  0.95510
    165   3.12508  4.92063  3.24208  3.01448  3.36851  3.54711  0.92433  3.84549  2.85465  3.32477  4.37740  3.41880  4.10643  3.38249  3.11302  3.19505  3.43274  3.57851  4.83187  3.31641    183 h - - -
          2.68618  4.42225  2.77519  2.73123  3.46354  2.40513  3.72494  3.29354  2.67741  2.69355  4.24690  2.90347  2.73739  3.18146  2.89801  2.37887  2.77519  2.98518  4.58477  3.61503
          0.02799  3.98578  4.70812  0.61958  0.77255  0.48576  0.95510
    166   2.90349  5.38182  1.37258  2.13306  4.69962  3.21022  3.78079  4.25819  2.79936  3.78142  4.63901  1.93621  3.83836  2.95606  3.37915  2.81132  3.20779  3.83012  5.90998  4.41717    184 d - - -
          2.68618  4.42225  2.77519  2.73123  3.46354  2.40513  3.72494  3.29354  2.67741  2.69355  4.24690  2.90347  2.73739  3.18146  2.89801  2.37887  2.77519  2.98518  4.58477  3.61503
          0.02799  3.98578  4.70812  0.61958  0.77255  0.48576  0.95510
    167   3.40513  4.77405  4.39402  4.13102  0.84308  4.06639  3.93150  2.91596  4.03545  2.26040  3.63003  4.14814  4.52319  4.17246  4.12715  3.66858  3.70671  2.91481  4.14884  2.50242    185 f - - -
          2.68618  4.42225  2.77519  2.73123  3.46354  2.40513  3.72494  3.29354  2.67741  2.69355  4.24690  2.90347  2.73739  3.18146  2.89801  2.37887  2.77519  2.98518  4.58477  3.61503
          0.02799  3.98578  4.70812  0.61958  0.77255  0.48576  0.95510
    168   2.56947  4.26881  3.50427  2.95991  3.44097  3.53728  3.86306  2.33673  2.87578  2.07706  3.40617  3.01671  3.94801  3.20437  3.20451  2.73173  2.31307  2.43251  4.91316  3.67792    186 l - - -
          2.68618  4.42225  2.77519  2.73123  3.46354  2.40513  3.72494  3.29354  2.67741  2.69355  4.24690  2.90347  2.73739  3.18146  2.89801  2.37887  2.77519  2.98518  4.58477  3.61503
          0.02799  3.98578  4.70812  0.61958  0.77255  0.48576  0.95510
    169   1.87297  4.48079  3.09568  2.67836  4.00012  3.24821  3.82050  3.33933  2.64643  3.02505  3.89215  3.09476  3.79834  2.51081  3.02399  2.60288  2.09339  3.00271  5.32934  4.05347    187 a - - -
          2.68618  4.42225  2.77519  2.73123  3.46354  2.40513  3.72494  3.29354  2.67741  2.69355  4.24690  2.90347  2.73739  3.18146  2.89801  2.37887  2.77519  2.98518  4.58477  3.61503
          0.02799  3.98578  4.70812  0.61958  0.77255  0.48576  0.95510
    170   2.81811  5.07634  2.21968  2.29156  4.44465  3.22401  3.82757  4.02872  2.78614  3.61653  4.49206  1.28059  3.84978  3.02615  3.27537  2.79425  3.14658  3.62555  5.70482  4.27804    188 n - - -
          2.68618  4.42225  2.77519  2.73123  3.46354  2.40513  3.72494  3.29354  2.67741  2.69355  4.24690  2.90347  2.73739  3.18146  2.89801  2.37887  2.77519  2.98518  4.58477  3.61503
          0.02799  3.98578  4.70812  0.61958  0.77255  0.48576  0.95510
    171   2.72128  4.41247  3.32577  2.74638  3.39352  3.55977  3.39724  3.22449  2.41832  2.84182  3.73953  3.17576  3.94287  2.93983  1.97037  2.82628  2.94373  2.96947  4.82695  2.39835    189 r - - -
          2.68618  4.42225  2.77519  2.73123  3.46354  2.40513  3.72494  3.29354  2.67741  2.69355  4.24690  2.90347  2.73739  3.18146  2.89801  2.37887  2.77519  2.98518  4.58477  3.61503
          0.02799  3.98578  4.70812  0.61958  0.77255  0.48576  0.95510
    172   2.76249  4.62739  3.29892  2.78463  3.72370  3.57620  3.74288  3.07963  2.10965  1.74648  3.65647  3.21410  3.97457  2.69723  2.66797  2.89430  2.98492  2.87892  5.10611  3.85229    190 l - - -
          2.68618  4.42225  2.77519  2.73123  3.46354  2.40513  3.72494  3.29354  2.67741  2.69355  4.24690  2.90347  2.73739  3.18146  2.89801  2.37887  2.77519  2.98518  4.58477  3.61503
          0.02799  3.98578  4.70812  0.61958  0.77255  0.48576  0.95510
    173   3.28391  4.71321  4.37104  4.01248  3.18170  4.12528  4.63273  2.39310  3.77910  0.74734  3.17122  4.27692  4.54186  4.12028  3.93620  3.71095  3.57340  2.45965  5.10099  3.85011    191 l - - -
          2.68618  4.42225  2.77519  2.73123  3.46354  2.40513  3.72494  3.29354  2.67741  2.69355  4.24690  2.90347  2.73739  3.18146  2.89801  2.37887  2.77519  2.98518  4.58477  3.61503
          0.02799  3.98578  4.70812  0.61958  0.77255  0.48576  0.95510
    174   2.85832  5.28827  1.45571  2.20351  4.60086  3.27480  3.72509  4.08679  2.00510  3.61677  4.45727  2.76953  3.84152  2.88317  3.09060  2.78739  3.13063  3.69099  5.76087  4.33504    192 d - - -
          2.68618  4.42225  2.77519  2.73123  3.46354  2.40513  3.72494  3.29354  2.67741  2.69355  4.24690  2.90347  2.73739  3.18146  2.89801  2.37887  2.77519  2.98518  4.58477  3.61503
          0.02799  3.98578  4.70812  0.61958  0.77255  0.48576  0.95510
    175   2.48679  4.57276  2.81731  2.56315  4.29111  3.13854  3.86547  3.72989  2.72649  3.36276  4.19528  1.66606  3.76428  3.05953  3.13638  2.15483  2.54243  3.29098  5.56648  4.24293    193 n - - -
          2.68618  4.42225  2.77519  2.73123  3.46354  2.40513  3.72494  3.29354  2.67741  2.69355  4.24690  2.90347  2.73739  3.18146  2.89801  2.37887  2.77519  2.98518  4.58477  3.61503
          0.02799  3.98578  4.70812  0.61958  0.77255  0.48576  0.95510
    176   2.89803  4.41047  4.28111  3.94879  3.63477  3.83989  4.73152  2.05040  3.81829  2.30283  3.58376  4.12012  4.39485  4.17041  4.01970  3.35137  3.25730  0.89331  5.43800  4.17618    194 v - - -
          2.68618  4.42225  2.77519  2.73123  3.46354  2.40513  3.72494  3.29354  2.67741  2.69355  4.24690  2.90347  2.73739  3.18146  2.89801  2.37887  2.77519  2.98518  4.58477  3.61503
          0.02799  3.98578  4.70812  0.61958  0.77255  0.48576  0.95510
    177   2.66935  4.91987  2.64165  2.07075  4.27135  3.30743  3.67851  3.70672  2.48796  3.28308  4.10616  2.86681  2.28545  2.67783  2.93729  2.30350  2.93677  3.34547  5.49402  4.13620    195 e - - -
          2.68618  4.42225  2.77519  2.73123  3.46354  2.40513  3.72494  3.29354  2.67741  2.69355  4.24690  2.90347  2.73739  3.18146  2.89801  2.37887  2.77519  2.98518  4.58477  3.61503
          0.02799  3.98578  4.70812  0.61958  0.77255  0.48576  0.95510
    178   3.28391  4.71321  4.37104  4.01248  3.18170  4.12528  4.63273  2.39310  3.77910  0.74734  3.17122  4.27692  4.54186  4.12028  3.93620  3.71095  3.57340  2.45965  5.10099  3.85011    196 l - - -
          2.68618  4.42225  2.77519  2.73123  3.46354  2.40513  3.72494  3.29354  2.67741  2.69355  4.24690  2.90347  2.73739  3.18146  2.89801  2.37887  2.77519  2.98518  4.58477  3.61503
          0.02799  3.98578  4.70812  0.61958  0.77255  0.48576  0.95510
    179   2.61764  3.03088  3.81898  3.25281  3.36364  3.66688  4.01723  2.20894  2.65588  2.34208  3.32209  3.56305  4.06243  3.43689  3.39700  2.95825  2.86774  1.74240  4.89442  3.68140    197 v - - -
          2.68618  4.42225  2.77519  2.73123  3.46354  2.40513  3.72494  3.29354  2.67741  2.69355  4.24690  2.90347  2.73739  3.18146  2.89801  2.37887  2.77519  2.98518  4.58477  3.61503
          0.02799  3.98578  4.70812  0.61958  0.77255  0.48576  0.95510
    180   3.13622  4.96543  3.63872  3.12750  4.34883  3.60115  3.91097  3.89925  2.28948  3.39465  4.39277  3.47811  4.09903  3.12646  0.81848  3.21547  3.39498  3.61853  5.38646  4.25254    198 r - - -
          2.68618  4.42225  2.77519  2.73123  3.46354  2.40513  3.72494  3.29354  2.67741  2.69355  4.24690  2.90347  2.73739  3.18146  2.89801  2.37887  2.77519  2.98518  4.58477  3.61503
          0.02799  3.98578  4.70812  0.61958  0.77255  0.48576  0.95510
    181   0.86205  4.25150  3.58014  3.37792  4.16759  3.07276  4.38624  3.31025  3.39715  3.18652  4.20685  3.49809  3.82281  3.72815  3.63913  2.60130  2.88656  2.94502  5.58343  4.39661    199 a - - -
          2.68618  4.42225  2.77519  2.73123  3.46354  2.40513  3.72494  3.29354  2.67741  2.69355  4.24690  2.90347  2.73739  3.18146  2.89801  2.37887  2.77519  2.98518  4.58477  3.61503
          0.02799  3.98578  4.70812  0.61958  0.77255  0.48576  0.95510
    182   3.10986  4.42073  4.78234  4.25151  3.42929  4.46162  4.92129  1.43560  4.13968  1.68454  3.23394  4.49062  4.72676  4.36484  4.32621  3.82261  3.35764  1.31328  5.40029  4.23158    200 v - - -
          2.68618  4.42225  2.77519  2.73123  3.46354  2.40513  3.72494  3.29354  2.67741  2.69355  4.24690  2.90347  2.73739  3.18146  2.89801  2.37887  2.77519  2.98518  4.58477  3.61503
          0.02799  3.98578  4.70812  0.61958  0.77255  0.48576  0.95510
    183   0.86205  4.25150  3.58014  3.37792  4.16759  3.07276  4.38624  3.31025  3.39715  3.18652  4.20685  3.49809  3.82281  3.72815  3.63913  2.60130  2.88656  2.94502  5.58343  4.39661    201 a - - -
          2.68618  4.42225  2.77519  2.73123  3.46354  2.40513  3.72494  3.29354  2.67741  2.69355  4.24690  2.90347  2.73739  3.18146  2.89801  2.37887  2.77519  2.98518  4.58477  3.61503
          0.02799  3.98578  4.70812  0.61958  0.77255  0.48576  0.95510
    184   3.07795  5.04382  3.26132  2.86301  4.45618  3.55398  3.82574  3.89281  0.89320  3.43376  4.39019  3.28209  4.04722  3.01158  2.45834  3.11314  3.32334  3.59460  5.46512  4.29466    202 k - - -
          2.68618  4.42225  2.77519  2.73123  3.46354  2.40513  3.72494  3.29354  2.67741  2.69355  4.24690  2.90347  2.73739  3.18146  2.89801  2.37887  2.77519  2.98518  4.58477  3.61503
          0.02799  3.98578  4.70812  0.61958  0.77255  0.48576  0.95510
    185   3.11433  4.42371  4.79012  4.25927  3.42490  4.46774  4.92676  1.39500  4.14707  1.67739  3.22845  4.49785  4.73072  4.37005  4.33186  3.82924  3.36181  1.35249  5.40018  4.23348    203 v - - -
          2.68618  4.42225  2.77519  2.73123  3.46354  2.40513  3.72494  3.29354  2.67741  2.69355  4.24690  2.90347  2.73739  3.18146  2.89801  2.37887  2.77519  2.98518  4.58477  3.61503
          0.02799  3.98578  4.70812  0.61958  0.77255  0.48576  0.95510
    186   2.71800  4.80455  2.87595  1.58112  3.96698  3.43165  3.73814  3.25266  2.52452  2.89124  2.96694  3.01445  3.89096  2.92192  2.92577  2.77313  2.96919  3.01340  5.33167  4.00787    204 e - - -
          2.68618  4.42225  2.77519  2.73123  3.46354  2.40513  3.72494  3.29354  2.67741  2.69355  4.24690  2.90347  2.73739  3.18146  2.89801  2.37887  2.77519  2.98518  4.58477  3.61503
          0.02799  3.98578  4.70812  0.61958  0.77255  0.48576  0.95510
    187   3.25703  4.61078  4.71598  4.19537  3.13193  4.46984  4.80236  1.78739  4.00735  0.96945  2.97003  4.46810  4.70707  4.22195  4.16766  3.84454  3.49662  2.10101  5.18637  4.02894    205 l - - -
          2.68618  4.42225  2.77519  2.73123  3.46354  2.40513  3.72494  3.29354  2.67741  2.69355  4.24690  2.90347  2.73739  3.18146  2.89801  2.37887  2.77519  2.98518  4.58477  3.61503
          0.02799  3.98578  4.70812  0.61958  0.77255  0.48576  0.95510
    188   2.75099  5.05283  2.47576  1.98806  4.42523  3.27670  3.71699  3.85951  2.55573  3.43812  4.27511  1.70557  3.82540  2.87929  3.01461  2.72870  2.69909  3.48395  5.63158  4.24427    206 n - - -
          2.68618  4.42225  2.77519  2.73123  3.46354  2.40513  3.72494  3.29354  2.67741  2.69355  4.24690  2.90347  2.73739  3.18146  2.89801  2.37887  2.77519  2.98518  4.58477  3.61503
          0.02799  3.98578  4.70812  0.61958  0.77255  0.48576  0.95510
    189   3.08867  4.42732  4.72893  4.24351  3.50483  4.38427  4.96134  1.11354  4.11418  1.99659  3.32254  4.46879  4.71453  4.38736  4.31352  3.77861  3.36084  1.46402  5.48172  4.27545    207 i - - -
          2.68618  4.42225  2.77519  2.73123  3.46354  2.40513  3.72494  3.29354  2.67741  2.69355  4.24690  2.90347  2.73739  3.18146  2.89801  2.37887  2.77519  2.98518  4.58477  3.61503
          0.02799  3.98578  4.70812  0.61958  0.77255  0.48576  0.95510
    190   2.49407  4.70986  3.01149  2.51610  4.10321  3.35069  3.67090  3.50251  2.01889  3.10870  3.93563  2.99468  3.80953  2.83347  2.68861  2.15609  2.35769  3.16071  5.33754  4.03626    208 k - - -
          2.68618  4.42225  2.77519  2.73123  3.46354  2.40513  3.72494  3.29354  2.67741  2.69355  4.24690  2.90347  2.73739  3.18146  2.89801  2.37887  2.77519  2.98518  4.58477  3.61503
          0.02799  3.98578  4.70812  0.61958  0.77255  0.48576  0.95510
    191   3.28391  4.71321  4.37104  4.01248  3.18170  4.12528  4.63273  2.39310  3.77910  0.74734  3.17122  4.27692  4.54186  4.12028  3.93620  3.71095  3.57340  2.45965  5.10099  3.85011    209 l - - -
          2.68618  4.42225  2.77519  2.73123  3.46354  2.40513  3.72494  3.29354  2.67741  2.69355  4.24690  2.90347  2.73739  3.18146  2.89801  2.37887  2.77519  2.98518  4.58477  3.61503
          0.02799  3.98578  4.70812  0.61958  0.77255  0.48576  0.95510
    192   2.43889  4.47531  2.88670  2.67628  4.25969  3.08148  3.95757  3.78090  2.85297  3.42087  4.26378  2.38784  3.75598  3.18218  3.23432  1.33927  2.85755  3.30507  5.57168  4.24137    210 s - - -
          2.68618  4.42225  2.77519  2.73123  3.46354  2.40513  3.72494  3.29354  2.67741  2.69355  4.24690  2.90347  2.73739  3.18146  2.89801  2.37887  2.77519  2.98518  4.58477  3.61503
          0.02799  3.98578  4.70812  0.61958  0.77255  0.48576  0.95510
    193   2.79080  5.14882  2.53246  1.52863  4.48197  3.33028  3.66692  3.92247  2.09934  3.45479  4.27953  2.82978  3.83930  2.81358  2.82740  2.50262  3.04238  3.54653  5.61714  4.24305    211 e - - -
          2.68618  4.42225  2.77519  2.73123  3.46354  2.40513  3.72494  3.29354  2.67741  2.69355  4.24690  2.90347  2.73739  3.18146  2.89801  2.37887  2.77519  2.98518  4.58477  3.61503
          0.02799  3.98578  4.70812  0.61958  0.77255  0.48576  0.95510
    194   2.91725  5.16810  2.81513  2.11176  4.54342  3.46121  3.65698  3.93458  1.32744  3.44218  4.29841  2.97635  3.92668  2.80179  2.46223  2.88790  3.13762  3.59005  5.54961  4.27090    212 k - - -
          2.68618  4.42225  2.77519  2.73123  3.46354  2.40513  3.72494  3.29354  2.67741  2.69355  4.24690  2.90347  2.73739  3.18146  2.89801  2.37887  2.77519  2.98518  4.58477  3.61503
          0.02799  3.98578  4.70812  0.61958  0.77255  0.48576  0.95510
    195   3.22468  4.70898  4.00140  3.62194  1.16537  4.00880  2.55466  3.20600  3.49591  2.63842  3.79959  3.74482  4.39351  3.71878  3.69586  3.37667  3.46927  3.07380  3.84774  2.15537    213 f - - -
          2.68618  4.42225  2.77519  2.73123  3.46354  2.40513  3.72494  3.29354  2.67741  2.69355  4.24690  2.90347  2.73739  3.18146  2.89801  2.37887  2.77519  2.98518  4.58477  3.61503
          0.02799  3.98578  4.70812  0.61958  0.77255  0.48576  0.95510
    196   2.82095  4.86664  3.01434  2.62159  3.57416  3.49970  3.67682  3.48813  2.42352  3.01081  3.97307  3.09066  3.95025  1.54830  2.74822  2.86355  3.06287  3.23114  4.99962  3.02090    214 q - - -
          2.68618  4.42225  2.77519  2.73123  3.46354  2.40513  3.72494  3.29354  2.67741  2.69355  4.24690  2.90347  2.73739  3.18146  2.89801  2.37887  2.77519  2.98518  4.58477  3.61503
          0.02799  3.98578  4.70812  0.61958  0.77255  0.48576  0.95510
    197   2.48323  4.24612  3.53891  3.04974  3.61615  3.37249  3.98263  2.09021  2.97943  2.61960  3.56687  3.36763  3.90183  3.30730  3.30158  2.15748  2.15966  2.47644  5.09132  3.85765    215 i - - -
          2.68618  4.42225  2.77519  2.73123  3.46354  2.40513  3.72494  3.29354  2.67741  2.69355  4.24690  2.90347  2.73739  3.18146  2.89801  2.37887  2.77519  2.98518  4.58477  3.61503
          0.02799  3.98578  4.70812  0.61958  0.77255  0.48576  0.95510
    198   2.59144  4.42411  3.30724  2.73672  3.56110  3.51379  3.05702  2.91760  2.29853  2.40731  3.16932  3.17772  3.89468  2.99371  2.96620  2.75605  2.82043  2.28481  4.97071  3.71144    216 v - - -
          2.68618  4.42225  2.77519  2.73123  3.46354  2.40513  3.72494  3.29354  2.67741  2.69355  4.24690  2.90347  2.73739  3.18146  2.89801  2.37887  2.77519  2.98518  4.58477  3.61503
          0.17735  3.98578  1.93837  0.61958  0.77255  0.48576  0.95510
    199   2.23158  4.28036  3.09722  2.84748  4.01584  3.02943  3.98817  3.35541  2.87130  3.03304  4.03047  3.15107  1.65564  3.25166  3.18803  2.46096  2.77284  2.97596  5.40652  4.12164    217 p - - -
          2.68618  4.42225  2.77519  2.73123  3.46354  2.40513  3.72494  3.29354  2.67741  2.69355  4.24690  2.90347  2.73739  3.18146  2.89801  2.37887  2.77519  2.98518  4.58477  3.61503
          0.03242  3.84085  4.56319  0.61958  0.77255  0.61502  0.77790
    200   2.40441  4.23407  3.70082  3.20209  3.56759  3.49336  4.11346  2.02070  3.10675  2.39556  3.46738  3.50680  4.00258  3.44114  3.41466  2.84371  2.03934  2.05369  5.15331  3.92903    218 i - - -
          2.68618  4.42225  2.77519  2.73123  3.46354  2.40513  3.72494  3.29354  2.67741  2.69355  4.24690  2.90347  2.73739  3.18146  2.89801  2.37887  2.77519  2.98518  4.58477  3.61503
          0.03242  3.84085  4.56319  0.61958  0.77255  0.61502  0.77790
    201   2.49573  4.23662  3.92402  3.42239  3.51154  3.68293  4.27034  1.61636  3.31602  2.26344  3.39306  3.70561  4.15138  3.63771  3.59536  3.03507  2.45226  1.85587  5.17718  3.96341    219 i - - -
          2.68618  4.42225  2.77519  2.73123  3.46354  2.40513  3.72494  3.29354  2.67741  2.69355  4.24690  2.90347  2.73739  3.18146  2.89801  2.37887  2.77519  2.98518  4.58477  3.61503
          0.03242  3.84085  4.56319  0.61958  0.77255  0.61502  0.77790
    202   2.57007  4.40232  3.19830  2.76196  3.48444  3.41388  3.77948  2.82918  2.71127  2.64538  3.59582  2.46236  3.88241  3.08264  3.06341  2.74102  2.84737  2.00118  4.95649  3.38855    220 v - - -
          2.68618  4.42225  2.77519  2.73123  3.46354  2.40513  3.72494  3.29354  2.67741  2.69355  4.24690  2.90347  2.73739  3.18146  2.89801  2.37887  2.77519  2.98518  4.58477  3.61503
          0.03242  3.84085  4.56319  0.61958  0.77255  0.61502  0.77790
    203   2.58692  4.74737  2.52908  2.34668  4.27499  2.28965  3.74121  3.76671  2.59905  3.35694  4.20285  1.97069  3.74789  2.77596  3.02447  2.62064  2.92377  3.36034  5.52930  4.16897    221 n - - -
          2.68618  4.42225  2.77519  2.73123  3.46354  2.40513  3.72494  3.29354  2.67741  2.69355  4.24690  2.90347  2.73739  3.18146  2.89801  2.37887  2.77519  2.98518  4.58477  3.61503
          0.03242  3.84085  4.56319  0.61958  0.77255  0.61502  0.77790
    204   2.21576  4.17833  3.06806  2.88354  4.24671  1.59946  4.08036  3.71580  3.05282  3.39552  4.23723  3.13201  3.62757  3.34812  3.38083  1.86679  2.69732  3.17124  5.57089  4.32269    222 g - - -
          2.68618  4.42225  2.77519  2.73123  3.46354  2.40513  3.72494  3.29354  2.67741  2.69355  4.24690  2.90347  2.73739  3.18146  2.89801  2.37887  2.77519  2.98518  4.58477  3.61503
          0.03242  3.84085  4.56319  0.61958  0.77255  0.41267  1.08435
    205   2.69715  5.00489  2.69425  2.33902  4.34085  3.34678  3.63710  3.78402  2.21438  3.32686  4.13714  2.21627  3.81580  2.40522  2.78593  2.16165  2.94508  3.41380  5.50244  4.14608    223 s - - -
          2.68618  4.42225  2.77519  2.73123  3.46354  2.40513  3.72494  3.29354  2.67741  2.69355  4.24690  2.90347  2.73739  3.18146  2.89801  2.37887  2.77519  2.98518  4.58477  3.61503
          0.02799  3.98578  4.70812  0.61958  0.77255  0.48576  0.95510
    206   3.19620  4.53701  4.74606  4.20255  3.20566  4.46515  4.83541  1.73406  4.06256  1.09040  3.01040  4.46899  4.69939  4.24898  4.22970  3.81925  3.43414  1.82902  5.24479  4.12321    224 l - - -
          2.68618  4.42225  2.77519  2.73123  3.46354  2.40513  3.72494  3.29354  2.67741  2.69355  4.24690  2.90347  2.73739  3.18146  2.89801  2.37887  2.77519  2.98518  4.58477  3.61503
          0.02799  3.98578  4.70812  0.61958  0.77255  0.48576  0.95510
    207   2.47670  4.81230  2.59671  2.38316  4.17700  3.31563  3.65206  3.59992  2.19744  3.18988  3.99973  2.89952  3.78181  2.80188  2.91412  2.10088  2.41224  3.23926  5.41157  4.06452    225 s - - -
          2.68618  4.42225  2.77519  2.73123  3.46354  2.40513  3.72494  3.29354  2.67741  2.69355  4.24690  2.90347  2.73739  3.18146  2.89801  2.37887  2.77519  2.98518  4.58477  3.61503
          0.02799  3.98578  4.70812  0.61958  0.77255  0.48576  0.95510
    208   2.92982  5.49731  1.43388  1.59426  4.79501  3.01924  3.75690  4.31186  2.77155  3.81055  4.65713  2.68057  3.83559  2.92169  3.36800  2.81567  3.21822  3.88191  5.96831  4.46449    226 d - - -
          2.68618  4.42225  2.77519  2.73123  3.46354  2.40513  3.72494  3.29354  2.67741  2.69355  4.24690  2.90347  2.73739  3.18146  2.89801  2.37887  2.77519  2.98518  4.58477  3.61503
          0.02799  3.98578  4.70812  0.61958  0.77255  0.48576  0.95510
    209   3.10979  4.51598  4.25670  3.78475  1.63193  4.04361  3.28957  2.59358  3.65593  2.50244  3.59811  3.82360  4.37992  3.78680  3.80769  3.35450  3.33493  2.82931  3.83786  1.52791    227 y - - -
          2.68618  4.42225  2.77519  2.73123  3.46354  2.40513  3.72494  3.29354  2.67741  2.69355  4.24690  2.90347  2.73739  3.18146  2.89801  2.37887  2.77519  2.98518  4.58477  3.61503
          0.02799  3.98578  4.70812  0.61958  0.77255  0.48576  0.95510
    210   2.83370  5.02566  3.15325  2.59668  4.43602  2.78680  3.61063  3.82223  1.62756  3.32297  4.15743  3.05723  3.91916  2.74654  1.83691  2.83792  3.04413  3.47799  5.43390  4.18814    228 k - - -
          2.68618  4.42225  2.77519  2.73123  3.46354  2.40513  3.72494  3.29354  2.67741  2.69355  4.24690  2.90347  2.73739  3.18146  2.89801  2.37887  2.77519  2.98518  4.58477  3.61503
          0.02799  3.98578  4.70812  0.61958  0.77255  0.48576  0.95510
    211   3.57342  4.83733  4.54469  4.21510  1.39224  4.33405  3.46326  3.27649  4.06780  2.62062  3.87965  4.02197  4.64918  4.06655  4.12561  3.69989  3.79767  3.19830  3.61437  1.13422    229 y - - -
          2.68618  4.42225  2.77519  2.73123  3.46354  2.40513  3.72494  3.29354  2.67741  2.69355  4.24690  2.90347  2.73739  3.18146  2.89801  2.37887  2.77519  2.98518  4.58477  3.61503
          0.02799  3.98578  4.70812  0.61958  0.77255  0.48576  0.95510
    212   3.06111  5.12509  3.48601  2.83329  4.56746  3.66373  3.62691  3.92213  1.65956  3.38046  4.26596  3.22245  4.04353  2.76978  1.25267  3.06883  3.23280  3.61490  5.42835  4.26704    230 r - - -
          2.68618  4.42225  2.77519  2.73123  3.46354  2.40513  3.72494  3.29354  2.67741  2.69355  4.24690  2.90347  2.73739  3.18146  2.89801  2.37887  2.77519  2.98518  4.58477  3.61503
          0.02799  3.98578  4.70812  0.61958  0.77255  0.48576  0.95510
    213   3.51035  4.83744  4.39110  4.04992  1.79368  4.25808  3.48654  3.26440  3.90971  2.63261  3.88764  3.95813  4.59783  3.98421  4.01929  3.63252  3.74482  3.17810  3.66455  0.94802    231 y - - -
          2.68618  4.42225  2.77519  2.73123  3.46354  2.40513  3.72494  3.29354  2.67741  2.69355  4.24690  2.90347  2.73739  3.18146  2.89801  2.37887  2.77519  2.98518  4.58477  3.61503
          0.02799  3.98578  4.70812  0.61958  0.77255  0.48576  0.95510
    214   3.01888  4.42886  4.49576  4.01564  3.42468  4.19281  4.73106  1.89976  3.85378  1.73733  3.30454  4.25612  4.57103  4.16145  4.06635  3.58402  3.30016  1.11916  5.32997  4.08941    232 v - - -
          2.68618  4.42225  2.77519  2.73123  3.46354  2.40513  3.72494  3.29354  2.67741  2.69355  4.24690  2.90347  2.73739  3.18146  2.89801  2.37887  2.77519  2.98518  4.58477  3.61503
          0.02799  3.98578  4.70812  0.61958  0.77255  0.48576  0.95510
    215   2.83518  5.15274  2.09907  2.24042  4.50654  3.22275  3.80501  4.07503  2.77530  3.64540  4.51202  1.33904  3.84363  2.99391  3.28986  2.79246  3.15319  3.66795  5.75259  4.31084    233 n - - -
          2.68618  4.42225  2.77519  2.73123  3.46354  2.40513  3.72494  3.29354  2.67741  2.69355  4.24690  2.90347  2.73739  3.18146  2.89801  2.37887  2.77519  2.98518  4.58477  3.61503
          0.02799  3.98578  4.70812  0.61958  0.77255  0.48576  0.95510
    216   3.40513  4.77405  4.39402  4.13102  0.84308  4.06639  3.93150  2.91596  4.03545  2.26040  3.63003  4.14814  4.52319  4.17246  4.12715  3.66858  3.70671  2.91481  4.14884  2.50242    234 f - - -
          2.68618  4.42225  2.77519  2.73123  3.46354  2.40513  3.72494  3.29354  2.67741  2.69355  4.24690  2.90347  2.73739  3.18146  2.89801  2.37887  2.77519  2.98518  4.58477  3.61503
          0.02799  3.98578  4.70812  0.61958  0.77255  0.48576  0.95510
    217   2.87183  5.18047  1.16657  2.24694  4.68937  2.38255  3.86981  4.22080  2.90853  3.77592  4.64616  2.80582  3.85113  3.06111  3.46716  2.82456  3.20876  3.78211  5.87588  4.47239    235 d - - -
          2.68618  4.42225  2.77519  2.73123  3.46354  2.40513  3.72494  3.29354  2.67741  2.69355  4.24690  2.90347  2.73739  3.18146  2.89801  2.37887  2.77519  2.98518  4.58477  3.61503
          0.02799  3.98578  4.70812  0.61958  0.77255  0.48576  0.95510
    218   3.07795  5.04382  3.26132  2.86301  4.45618  3.55398  3.82574  3.89281  0.89320  3.43376  4.39019  3.28209  4.04722  3.01158  2.45834  3.11314  3.32334  3.59460  5.46512  4.29466    236 k - - -
          2.68618  4.42225  2.77519  2.73123  3.46354  2.40513  3.72494  3.29354  2.67741  2.69355  4.24690  2.90347  2.73739  3.18146  2.89801  2.37887  2.77519  2.98518  4.58477  3.61503
          0.02799  3.98578  4.70812  0.61958  0.77255  0.48576  0.95510
    219   2.81383  5.33269  1.84072  1.76640  4.63472  3.27320  3.67313  4.12306  2.03320  3.61693  4.42344  2.73393  3.81364  2.81385  3.05304  2.73252  3.07233  3.70587  5.76847  4.32067    237 e - - -
          2.68618  4.42225  2.77519  2.73123  3.46354  2.40513  3.72494  3.29354  2.67741  2.69355  4.24690  2.90347  2.73739  3.18146  2.89801  2.37887  2.77519  2.98518  4.58477  3.61503
          0.02799  3.98578  4.70812  0.61958  0.77255  0.48576  0.95510
    220   2.47668  4.32158  3.53180  3.29046  4.07197  3.15676  4.29873  3.21302  3.23566  3.07246  4.11664  3.48074  3.86986  3.62507  3.48816  2.67933  0.99339  2.89577  5.49979  4.28896    238 t - - -
          2.68618  4.42225  2.77519  2.73123  3.46354  2.40513  3.72494  3.29354  2.67741  2.69355  4.24690  2.90347  2.73739  3.18146  2.89801  2.37887  2.77519  2.98518  4.58477  3.61503
          0.02799  3.98578  4.70812  0.61958  0.77255  0.48576  0.95510
    221   3.41387  4.85686  4.00687  3.75846  2.30454  3.96318  3.67628  3.40760  3.61276  2.83204  4.07108  3.86511  4.43485  3.89146  3.77283  3.53891  3.70136  3.28364  3.95230  0.79635    239 y - - -
          2.68618  4.42225  2.77519  2.73123  3.46354  2.40513  3.72494  3.29354  2.67741  2.69355  4.24690  2.90347  2.73739  3.18146  2.89801  2.37887  2.77519  2.98518  4.58477  3.61503
          0.02799  3.98578  4.70812  0.61958  0.77255  0.48576  0.95510
    222   3.01888  4.42886  4.49576  4.01564  3.42468  4.19281  4.73106  1.89976  3.85378  1.73733  3.30454  4.25612  4.57103  4.16145  4.06635  3.58402  3.30016  1.11916  5.32997  4.08941    240 v - - -
          2.68618  4.42225  2.77519  2.73123  3.46354  2.40513  3.72494  3.29354  2.67741  2.69355  4.24690  2.90347  2.73739  3.18146  2.89801  2.37887  2.77519  2.98518  4.58477  3.61503
          0.02799  3.98578  4.70812  0.61958  0.77255  0.48576  0.95510
    223   3.08163  4.42196  4.67587  4.14886  3.43037  4.38678  4.84661  1.69319  4.02511  1.70534  3.25270  4.40179  4.67796  4.27802  4.23019  3.74629  3.33481  1.16101  5.37773  4.18821    241 v - - -
          2.68618  4.42225  2.77519  2.73123  3.46354  2.40513  3.72494  3.29354  2.67741  2.69355  4.24690  2.90347  2.73739  3.18146  2.89801  2.37887  2.77519  2.98518  4.58477  3.61503
          0.02799  3.98578  4.70812  0.61958  0.77255  0.48576  0.95510
    224   2.91725  5.16810  2.81513  2.11176  4.54342  3.46121  3.65698  3.93458  1.32744  3.44218  4.29841  2.97635  3.92668  2.80179  2.46223  2.88790  3.13762  3.59005  5.54961  4.27090    242 k - - -
          2.68618  4.42225  2.77519  2.73123  3.46354  2.40513  3.72494  3.29354  2.67741  2.69355  4.24690  2.90347  2.73739  3.18146  2.89801  2.37887  2.77519  2.98518  4.58477  3.61503
          0.02799  3.98578  4.70812  0.61958  0.77255  0.48576  0.95510
    225   2.69191  4.67612  3.17285  2.78040  4.17739  3.34238  3.85405  3.63728  2.50190  3.23017  4.12869  3.18927  1.52575  3.06115  2.21088  2.78640  3.01502  3.29197  5.39296  4.15228    243 p - - -
          2.68618  4.42225  2.77519  2.73123  3.46354  2.40513  3.72494  3.29354  2.67741  2.69355  4.24690  2.90347  2.73739  3.18146  2.89801  2.37887  2.77519  2.98518  4.58477  3.61503
          0.12182  3.98578  2.34218  0.61958  0.77255  0.48576  0.95510
    226   2.38976  4.41307  2.99539  2.63621  4.08623  3.11795  3.82884  3.49040  2.69110  3.14391  3.98015  2.67696  2.46908  3.03530  3.08513  2.39025  2.06859  3.08863  5.39455  4.10994    244 t - - -
          2.68618  4.42225  2.77519  2.73123  3.46354  2.40513  3.72494  3.29354  2.67741  2.69355  4.24690  2.90347  2.73739  3.18146  2.89801  2.37887  2.77519  2.98518  4.58477  3.61503
          0.03070  3.89465  4.61700  0.61958  0.77255  0.57109  0.83220
    227   2.42433  4.26951  3.44744  3.20024  3.98813  3.10812  4.21592  3.11795  3.14366  2.98066  4.02960  3.40621  3.81354  3.53733  3.40140  2.62583  1.13487  2.81056  5.42398  4.20470    245 t - - -
          2.68618  4.42225  2.77519  2.73123  3.46354  2.40513  3.72494  3.29354  2.67741  2.69355  4.24690  2.90347  2.73739  3.18146  2.89801  2.37887  2.77519  2.98518  4.58477  3.61503
          0.03070  3.89465  4.61700  0.61958  0.77255  0.57109  0.83220
    228   2.99207  4.95713  3.16956  2.78663  4.34862  3.47935  3.77101  3.77923  1.00834  3.33938  4.29946  3.21019  3.97798  2.96110  2.43523  3.03249  3.24359  3.48570  5.39402  4.20990    246 k - - -
          2.68618  4.42225  2.77519  2.73123  3.46354  2.40513  3.72494  3.29354  2.67741  2.69355  4.24690  2.90347  2.73739  3.18146  2.89801  2.37887  2.77519  2.98518  4.58477  3.61503
          0.03070  3.89465  4.61700  0.61958  0.77255  0.57109  0.83220
    229   2.78042  4.53432  3.38995  3.23201  4.22566  3.22056  4.30782  3.77656  3.29116  3.40108  4.45173  3.53658  0.78741  3.67927  3.53437  2.94855  3.22368  3.41943  5.40635  4.34656    247 p - - -
          2.68618  4.42225  2.77519  2.73123  3.46354  2.40513  3.72494  3.29354  2.67741  2.69355  4.24690  2.90347  2.73739  3.18146  2.89801  2.37887  2.77519  2.98518  4.58477  3.61503
          0.03070  3.89465  4.61700  0.61958  0.77255  0.57109  0.83220
    230   3.01313  5.14529  0.88677  2.34827  4.52521  3.22720  3.95015  4.11836  3.03839  3.72266  4.70106  2.90584  3.88154  3.18920  3.55778  2.97285  3.35210  3.75512  5.68953  4.39420    248 d - - -
          2.68618  4.42225  2.77519  2.73123  3.46354  2.40513  3.72494  3.29354  2.67741  2.69355  4.24690  2.90347  2.73739  3.18146  2.89801  2.37887  2.77519  2.98518  4.58477  3.61503
          0.03070  3.89465  4.61700  0.61958  0.77255  0.57109  0.83220
    231   2.79317  5.13657  1.97868  2.17641  4.47478  3.18219  3.74542  4.02739  2.71575  3.59382  4.45517  1.54488  3.79602  2.92920  3.23984  2.74366  3.10349  3.62352  5.71662  4.26992    249 n - - -
          2.68618  4.42225  2.77519  2.73123  3.46354  2.40513  3.72494  3.29354  2.67741  2.69355  4.24690  2.90347  2.73739  3.18146  2.89801  2.37887  2.77519  2.98518  4.58477  3.61503
          0.03070  3.89465  4.61700  0.61958  0.77255  0.57109  0.83220
    232   2.82105  4.45029  3.77037  3.36739  3.29477  3.67380  4.19042  2.51721  3.18598  1.16087  3.29968  3.67831  3.44095  3.57933  3.42902  3.11111  3.12590  2.45920  5.01987  3.75672    250 l - - -
          2.68618  4.42225  2.77519  2.73123  3.46354  2.40513  3.72494  3.29354  2.67741  2.69355  4.24690  2.90347  2.73739  3.18146  2.89801  2.37887  2.77519  2.98518  4.58477  3.61503
          0.03070  3.89465  4.61700  0.61958  0.77255  0.57109  0.83220
    233   2.90199  4.34737  4.53649  4.03801  3.50537  4.22465  4.79268  1.43652  3.92188  2.04810  3.32802  4.28099  4.58120  4.20778  4.14624  3.60007  3.24504  1.24489  5.41148  4.20357    251 v - - -
          2.68618  4.42225  2.77519  2.73123  3.46354  2.40513  3.72494  3.29354  2.67741  2.69355  4.24690  2.90347  2.73739  3.18146  2.89801  2.37887  2.77519  2.98518  4.58477  3.61503
          0.03070  3.89465  4.61700  0.61958  0.77255  0.57109  0.83220
    234   2.32563  4.24643  3.22540  3.04198  4.09825  2.97589  4.15133  3.62376  3.11724  3.34220  4.26629  3.26336  3.71647  3.46478  3.40274  1.05811  2.80738  3.15401  5.46892  4.18184    252 s - - -
          2.68618  4.42225  2.77519  2.73123  3.46354  2.40513  3.72494  3.29354  2.67741  2.69355  4.24690  2.90347  2.73739  3.18146  2.89801  2.37887  2.77519  2.98518  4.58477  3.61503
          0.03070  3.89465  4.61700  0.61958  0.77255  0.57109  0.83220
    235   2.32563  4.24643  3.22540  3.04198  4.09825  2.97589  4.15133  3.62376  3.11724  3.34220  4.26629  3.26336  3.71647  3.46478  3.40274  1.05811  2.80738  3.15401  5.46892  4.18184    253 s - - -
          2.68618  4.42225  2.77519  2.73123  3.46354  2.40513  3.72494  3.29354  2.67741  2.69355  4.24690  2.90347  2.73739  3.18146  2.89801  2.37887  2.77519  2.98518  4.58477  3.61503
          0.03070  3.89465  4.61700  0.61958  0.77255  0.57109  0.83220
    236   1.73033  4.37921  2.94060  2.65918  4.17512  3.05092  3.89541  3.58514  2.79124  3.25132  4.08767  2.23273  3.70202  3.11092  3.18287  2.15048  2.76306  3.14317  5.48591  4.19684    254 a - - -
          2.68618  4.42225  2.77519  2.73123  3.46354  2.40513  3.72494  3.29354  2.67741  2.69355  4.24690  2.90347  2.73739  3.18146  2.89801  2.37887  2.77519  2.98518  4.58477  3.61503
          0.03070  3.89465  4.61700  0.61958  0.77255  0.57109  0.83220
    237   2.60649  4.80445  2.40809  2.32810  4.26072  3.20275  3.72203  3.68529  2.60122  3.30741  4.14556  1.91510  3.76649  2.89754  3.06663  2.63016  2.30965  3.30657  5.52258  4.15524    255 n - - -
          2.68618  4.42225  2.77519  2.73123  3.46354  2.40513  3.72494  3.29354  2.67741  2.69355  4.24690  2.90347  2.73739  3.18146  2.89801  2.37887  2.77519  2.98518  4.58477  3.61503
          0.03070  3.89465  4.61700  0.61958  0.77255  0.57109  0.83220
    238   2.40254  4.46689  2.58049  2.54391  4.28172  1.99806  3.88761  3.73309  2.83041  3.36413  4.19360  2.96562  3.70218  3.09556  3.26365  1.80148  2.80782  3.26366  5.57515  4.26121    256 s - - -
          2.68618  4.42225  2.77519  2.73123  3.46354  2.40513  3.72494  3.29354  2.67741  2.69355  4.24690  2.90347  2.73739  3.18146  2.89801  2.37887  2.77519  2.98518  4.58477  3.61503
          0.03070  3.89465  4.61700  0.61958  0.77255  0.57109  0.83220
    239   2.41474  4.21405  3.69065  3.17203  3.50631  3.50674  4.04604  2.29523  3.08343  2.36331  3.44591  3.48264  3.98987  3.40266  3.38868  2.38528  2.84598  1.69241  5.04622  3.81601    257 v - - -
          2.68618  4.42225  2.77519  2.73123  3.46354  2.40513  3.72494  3.29354  2.67741  2.69355  4.24690  2.90347  2.73739  3.18146  2.89801  2.37887  2.77519  2.98518  4.58477  3.61503
          0.03070  3.89465  4.61700  0.61958  0.77255  0.57109  0.83220
    240   3.27648  4.65452  4.31225  3.90554  1.88909  4.08419  3.56641  3.01096  3.71478  2.37389  3.62137  3.89849  4.44419  3.87097  3.84352  3.48096  3.51853  2.94491  1.51298  2.10489    258 w - - -
          2.68618  4.42225  2.77519  2.73123  3.46354  2.40513  3.72494  3.29354  2.67741  2.69355  4.24690  2.90347  2.73739  3.18146  2.89801  2.37887  2.77519  2.98518  4.58477  3.61503
          0.03070  3.89465  4.61700  0.61958  0.77255  0.57109  0.83220
    241   2.78042  4.53432  3.38995  3.23201  4.22566  3.22056  4.30782  3.77656  3.29116  3.40108  4.45173  3.53658  0.78741  3.67927  3.53437  2.94855  3.22368  3.41943  5.40635  4.34656    259 p - - -
          2.68618  4.42225  2.77519  2.73123  3.46354  2.40513  3.72494  3.29354  2.67741  2.69355  4.24690  2.90347  2.73739  3.18146  2.89801  2.37887  2.77519  2.98518  4.58477  3.61503
          0.03070  3.89465  4.61700  0.61958  0.77255  0.43588  1.04043
    242   2.79672  5.23324  2.07247  2.20113  4.52720  3.27916  3.68423  4.02805  2.53990  3.54586  4.36491  2.50602  3.81974  1.72619  3.03395  2.73482  3.06060  3.62915  5.69876  4.26835    260 q - - -
          2.68618  4.42225  2.77519  2.73123  3.46354  2.40513  3.72494  3.29354  2.67741  2.69355  4.24690  2.90347  2.73739  3.18146  2.89801  2.37887  2.77519  2.98518  4.58477  3.61503
          0.02799  3.98578  4.70812  0.61958  0.77255  0.48576  0.95510
    243   3.08245  4.40035  4.75500  4.22656  3.47226  4.42768  4.91198  1.32726  4.11536  1.96925  3.04904  4.46290  4.70953  4.35432  4.30958  3.78955  3.33429  1.28722  5.42226  4.24714    261 v - - -
          2.68618  4.42225  2.77519  2.73123  3.46354  2.40513  3.72494  3.29354  2.67741  2.69355  4.24690  2.90347  2.73739  3.18146  2.89801  2.37887  2.77519  2.98518  4.58477  3.61503
          0.02799  3.98578  4.70812  0.61958  0.77255  0.48576  0.95510
    244   2.34193  4.88750  2.29347  2.33451  4.22933  3.30976  3.65627  3.65179  2.48187  3.23992  4.05314  2.86486  3.78791  2.44240  2.95720  2.63064  2.23599  3.29069  5.46096  4.09738    262 t - - -
          2.68618  4.42225  2.77519  2.73123  3.46354  2.40513  3.72494  3.29354  2.67741  2.69355  4.24690  2.90347  2.73739  3.18146  2.89801  2.37887  2.77519  2.98518  4.58477  3.61503
          0.02799  3.98578  4.70812  0.61958  0.77255  0.48576  0.95510
    245   2.60451  4.85836  1.84256  2.32897  4.38513  2.83688  3.73818  3.83408  2.62648  3.41011  4.22044  2.84994  3.77323  2.89689  3.12406  2.24249  2.42192  3.41573  5.61350  4.23386    263 d - - -
          2.68618  4.42225  2.77519  2.73123  3.46354  2.40513  3.72494  3.29354  2.67741  2.69355  4.24690  2.90347  2.73739  3.18146  2.89801  2.37887  2.77519  2.98518  4.58477  3.61503
          0.02799  3.98578  4.70812  0.61958  0.77255  0.48576  0.95510
    246   3.18220  4.74259  3.87523  3.44126  2.34060  3.91367  2.53695  3.34886  3.12683  2.81673  3.90924  3.64246  4.31020  3.53457  3.34128  3.30714  3.41874  3.17244  1.48522  2.29338    264 w - - -
          2.68618  4.42225  2.77519  2.73123  3.46354  2.40513  3.72494  3.29354  2.67741  2.69355  4.24690  2.90347  2.73739  3.18146  2.89801  2.37887  2.77519  2.98518  4.58477  3.61503
          0.02799  3.98578  4.70812  0.61958  0.77255  0.48576  0.95510
    247   2.52062  4.49417  3.12878  2.67717  3.88422  3.31445  3.79407  3.20184  2.63014  2.92581  3.42889  2.39102  3.82599  3.01184  3.01090  2.64274  1.86220  2.90167  5.24346  3.95415    265 t - - -
          2.68618  4.42225  2.77519  2.73123  3.46354  2.40513  3.72494  3.29354  2.67741  2.69355  4.24690  2.90347  2.73739  3.18146  2.89801  2.37887  2.77519  2.98518  4.58477  3.61503
          0.02799  3.98578  4.70812  0.61958  0.77255  0.48576  0.95510
    248   2.57939  4.43495  3.24347  2.70972  3.61976  3.47778  3.73953  2.93915  2.46357  2.31837  3.55435  2.72401  3.56075  2.99573  2.99466  2.73649  2.81967  2.19098  5.01881  3.75882    266 v - - -
          2.68618  4.42225  2.77519  2.73123  3.46354  2.40513  3.72494  3.29354  2.67741  2.69355  4.24690  2.90347  2.73739  3.18146  2.89801  2.37887  2.77519  2.98518  4.58477  3.61503
          0.02799  3.98578  4.70812  0.61958  0.77255  0.48576  0.95510
    249   3.52966  4.86304  4.26819  4.00300  2.79005  3.86022  4.04531  3.55909  3.72325  2.93398  4.18749  4.12941  4.38764  4.10502  3.83134  3.73223  3.83602  3.45255  0.68479  2.78640    267 W - - -
          2.68618  4.42225  2.77519  2.73123  3.46354  2.40513  3.72494  3.29354  2.67741  2.69355  4.24690  2.90347  2.73739  3.18146  2.89801  2.37887  2.77519  2.98518  4.58477  3.61503
          0.02799  3.98578  4.70812  0.61958  0.77255  0.48576  0.95510
    250   2.64521  4.70179  2.78663  2.58740  4.29612  1.44226  3.89172  3.80053  2.70566  3.39769  4.27487  3.04014  3.83846  2.37425  3.06941  2.71663  3.00777  3.39748  5.54503  4.24323    268 g - - -
          2.68618  4.42225  2.77519  2.73123  3.46354  2.40513  3.72494  3.29354  2.67741  2.69355  4.24690  2.90347  2.73739  3.18146  2.89801  2.37887  2.77519  2.98518  4.58477  3.61503
          0.02799  3.98578  4.70812  0.61958  0.77255  0.48576  0.95510
    251   1.08154  4.13453  3.51524  3.24146  4.19875  2.96116  4.26156  3.39929  3.24912  3.25033  4.13991  3.35558  3.71252  3.55971  3.52623  2.30910  2.48298  2.95300  5.59684  4.39015    269 a - - -
          2.68618  4.42225  2.77519  2.73123  3.46354  2.40513  3.72494  3.29354  2.67741  2.69355  4.24690  2.90347  2.73739  3.18146  2.89801  2.37887  2.77519  2.98518  4.58477  3.61503
          0.12182  3.98578  2.34218  0.61958  0.77255  0.48576  0.95510
    252   2.23139  4.17414  3.25681  3.00481  4.16680  2.93667  4.10923  3.52808  3.04204  3.27532  4.15208  3.21518  3.67010  3.38129  3.34763  1.26669  2.38617  3.05257  5.53333  4.27981    270 s - - -
          2.68618  4.42225  2.77519  2.73123  3.46354  2.40513  3.72494  3.29354  2.67741  2.69355  4.24690  2.90347  2.73739  3.18146  2.89801  2.37887  2.77519  2.98518  4.58477  3.61503
          0.03070  3.89465  4.61700  0.61958  0.77255  0.57109  0.83220
    253   3.17995  4.63553  4.22516  3.86491  3.14386  4.01043  4.51368  2.34890  3.63245  0.84837  3.15953  4.13826  4.44184  3.99548  3.80497  3.58359  3.47312  2.39203  5.03139  3.75990    271 l - - -
          2.68618  4.42225  2.77519  2.73123  3.46354  2.40513  3.72494  3.29354  2.67741  2.69355  4.24690  2.90347  2.73739  3.18146  2.89801  2.37887  2.77519  2.98518  4.58477  3.61503
          0.03070  3.89465  4.61700  0.61958  0.77255  0.57109  0.83220
    254   2.74150  4.73912  2.72007  2.60768  4.10608  3.19860  3.93840  3.82104  2.84384  3.46533  4.42030  1.11939  3.85145  3.21104  3.19939  2.80774  3.12400  3.44101  5.40943  4.05270    272 n - - -
          2.68618  4.42225  2.77519  2.73123  3.46354  2.40513  3.72494  3.29354  2.67741  2.69355  4.24690  2.90347  2.73739  3.18146  2.89801  2.37887  2.77519  2.98518  4.58477  3.61503
          0.03070  3.89465  4.61700  0.61958  0.77255  0.57109  0.83220
    255   1.85079  4.23510  3.55878  3.04344  3.60101  3.37242  3.98339  2.61103  2.96573  2.52700  3.04086  3.36543  3.89518  3.29248  3.29595  2.70955  2.36558  2.27239  5.10431  3.87821    273 a - - -
          2.68618  4.42225  2.77519  2.73123  3.46354  2.40513  3.72494  3.29354  2.67741  2.69355  4.24690  2.90347  2.73739  3.18146  2.89801  2.37887  2.77519  2.98518  4.58477  3.61503
          0.03070  3.89465  4.61700  0.61958  0.77255  0.57109  0.83220
    256   2.23433  4.16125  3.36445  3.02768  4.06840  2.97620  4.07717  3.35955  3.00782  3.13870  4.02308  3.23843  3.68326  3.34729  3.32148  1.38227  2.35718  2.75796  5.45272  4.20904    274 s - - -
          2.68618  4.42225  2.77519  2.73123  3.46354  2.40513  3.72494  3.29354  2.67741  2.69355  4.24690  2.90347  2.73739  3.18146  2.89801  2.37887  2.77519  2.98518  4.58477  3.61503
          0.03070  3.89465  4.61700  0.61958  0.77255  0.57109  0.83220
    257   2.78042  4.53432  3.38995  3.23201  4.22566  3.22056  4.30782  3.77656  3.29116  3.40108  4.45173  3.53658  0.78741  3.67927  3.53437  2.94855  3.22368  3.41943  5.40635  4.34656    275 p - - -
          2.68618  4.42225  2.77519  2.73123  3.46354  2.40513  3.72494  3.29354  2.67741  2.69355  4.24690  2.90347  2.73739  3.18146  2.89801  2.37887  2.77519  2.98518  4.58477  3.61503
          0.03070  3.89465  4.61700  0.61958  0.77255  0.57109  0.83220
    258   1.63542  4.24406  3.48819  3.01880  3.66772  3.31483  3.98617  2.42751  2.94559  2.64515  3.61507  3.14278  3.87011  3.28884  3.27304  2.67495  2.79498  2.33342  5.15111  3.90245    276 a - - -
          2.68618  4.42225  2.77519  2.73123  3.46354  2.40513  3.72494  3.29354  2.67741  2.69355  4.24690  2.90347  2.73739  3.18146  2.89801  2.37887  2.77519  2.98518  4.58477  3.61503
          0.03070  3.89465  4.61700  0.61958  0.77255  0.57109  0.83220
    259   2.57084  4.53743  2.95630  2.70931  3.98158  3.20195  3.88934  3.48224  2.70064  3.03354  4.05334  3.11260  1.52663  2.91474  3.02418  2.68385  2.94090  3.15288  5.33946  4.02781    277 p - - -
          2.68618  4.42225  2.77519  2.73123  3.46354  2.40513  3.72494  3.29354  2.67741  2.69355  4.24690  2.90347  2.73739  3.18146  2.89801  2.37887  2.77519  2.98518  4.58477  3.61503
          0.03070  3.89465  4.61700  0.61958  0.77255  0.57109  0.83220
    260   3.01313  5.14529  0.88677  2.34827  4.52521  3.22720  3.95015  4.11836  3.03839  3.72266  4.70106  2.90584  3.88154  3.18920  3.55778  2.97285  3.35210  3.75512  5.68953  4.39420    278 d - - -
          2.68618  4.42225  2.77519  2.73123  3.46354  2.40513  3.72494  3.29354  2.67741  2.69355  4.24690  2.90347  2.73739  3.18146  2.89801  2.37887  2.77519  2.98518  4.58477  3.61503
          0.03070  3.89465  4.61700  0.61958  0.77255  0.57109  0.83220
    261   1.74503  4.29404  3.31095  2.85873  3.63929  3.28438  3.86701  2.93812  2.81165  2.71253  3.63682  3.21802  3.82284  3.15833  3.15772  2.63379  2.38102  2.66911  5.08149  3.20029    279 a - - -
          2.68618  4.42225  2.77519  2.73123  3.46354  2.40513  3.72494  3.29354  2.67741  2.69355  4.24690  2.90347  2.73739  3.18146  2.89801  2.37887  2.77519  2.98518  4.58477  3.61503
          0.03070  3.89465  4.61700  0.61958  0.77255  0.43588  1.04043
    262   2.50033  4.33269  3.41952  3.07124  3.80525  1.49127  4.08729  2.33279  3.04405  2.83134  3.83096  3.36835  3.88661  3.39873  3.35458  2.70090  2.88774  2.70560  5.27449  4.00600    280 g - - -
          2.68618  4.42225  2.77519  2.73123  3.46354  2.40513  3.72494  3.29354  2.67741  2.69355  4.24690  2.90347  2.73739  3.18146  2.89801  2.37887  2.77519  2.98518  4.58477  3.61503
          0.02799  3.98578  4.70812  0.61958  0.77255  0.48576  0.95510
    263   2.56412  4.40801  3.25189  2.42614  3.21839  3.47832  3.75000  2.64117  2.68347  2.62898  3.52311  3.16190  3.88005  3.01457  3.07300  2.61992  2.15764  2.64886  4.99850  3.73530    281 t - - -
          2.68618  4.42225  2.77519  2.73123  3.46354  2.40513  3.72494  3.29354  2.67741  2.69355  4.24690  2.90347  2.73739  3.18146  2.89801  2.37887  2.77519  2.98518  4.58477  3.61503
          0.02799  3.98578  4.70812  0.61958  0.77255  0.48576  0.95510
    264   2.47548  4.64980  2.85727  2.58967  4.29468  1.62336  3.83824  3.69490  2.15704  3.32414  4.17799  3.03067  3.81578  3.03109  2.94207  2.66202  2.93498  3.29812  5.52889  4.24048    282 g - - -
          2.68618  4.42225  2.77519  2.73123  3.46354  2.40513  3.72494  3.29354  2.67741  2.69355  4.24690  2.90347  2.73739  3.18146  2.89801  2.37887  2.77519  2.98518  4.58477  3.61503
          0.02799  3.98578  4.70812  0.61958  0.77255  0.48576  0.95510
    265   3.02000  4.51638  4.04901  3.58595  2.51945  3.95559  3.78708  2.20993  3.41503  2.29800  3.48177  3.77579  4.32919  3.68976  3.62660  3.29543  3.26593  2.57172  4.18641  1.40850    283 y - - -
          2.68618  4.42225  2.77519  2.73123  3.46354  2.40513  3.72494  3.29354  2.67741  2.69355  4.24690  2.90347  2.73739  3.18146  2.89801  2.37887  2.77519  2.98518  4.58477  3.61503
          0.02799  3.98578  4.70812  0.61958  0.77255  0.48576  0.95510
    266   2.51355  4.48310  3.10444  2.74077  4.05404  3.24112  3.86148  3.37342  2.37945  3.08749  3.96400  3.13231  3.82084  3.08118  2.95640  2.51215  1.53518  3.03137  5.36881  4.10391    284 t - - -
          2.68618  4.42225  2.77519  2.73123  3.46354  2.40513  3.72494  3.29354  2.67741  2.69355  4.24690  2.90347  2.73739  3.18146  2.89801  2.37887  2.77519  2.98518  4.58477  3.61503
          0.02799  3.98578  4.70812  0.61958  0.77255  0.48576  0.95510
    267   2.63373  4.44324  3.35350  2.59720  3.56705  3.55574  3.76734  2.76307  2.33388  1.89856  3.25536  3.22415  3.93408  3.03055  2.95307  2.80954  2.86119  2.63931  5.00208  3.75848    285 l - - -
          2.68618  4.42225  2.77519  2.73123  3.46354  2.40513  3.72494  3.29354  2.67741  2.69355  4.24690  2.90347  2.73739  3.18146  2.89801  2.37887  2.77519  2.98518  4.58477  3.61503
          0.02799  3.98578  4.70812  0.61958  0.77255  0.48576  0.95510
    268   2.90715  5.40910  1.25115  2.12289  4.68555  3.22367  3.75564  4.22999  2.74446  3.74251  4.59570  2.55508  3.83812  2.57729  3.30804  2.80959  3.19787  3.81411  5.88971  4.39873    286 d - - -
          2.68618  4.42225  2.77519  2.73123  3.46354  2.40513  3.72494  3.29354  2.67741  2.69355  4.24690  2.90347  2.73739  3.18146  2.89801  2.37887  2.77519  2.98518  4.58477  3.61503
          0.02799  3.98578  4.70812  0.61958  0.77255  0.48576  0.95510
    269   1.36374  4.14801  3.43303  3.11069  4.25030  2.52812  4.17578  3.64586  3.15975  3.34128  4.16471  3.27716  3.67507  3.44269  3.48395  1.84615  2.54205  3.11753  5.59531  4.38430    287 a - - -
          2.68618  4.42225  2.77519  2.73123  3.46354  2.40513  3.72494  3.29354  2.67741  2.69355  4.24690  2.90347  2.73739  3.18146  2.89801  2.37887  2.77519  2.98518  4.58477  3.61503
          0.02799  3.98578  4.70812  0.61958  0.77255  0.48576  0.95510
    270   2.69102  5.33603  2.02640  1.82829  4.63982  3.16386  3.70233  4.13274  2.63451  3.64137  4.45899  1.81977  3.81385  2.85284  3.18790  2.74433  3.09887  3.71708  5.81066  4.34682    288 n - - -
          2.68618  4.42225  2.77519  2.73123  3.46354  2.40513  3.72494  3.29354  2.67741  2.69355  4.24690  2.90347  2.73739  3.18146  2.89801  2.37887  2.77519  2.98518  4.58477  3.61503
          0.07842  3.98578  2.86747  0.61958  0.77255  0.48576  0.95510
    271   2.74588  4.51494  3.43281  3.34039  4.48152  0.63644  4.45673  4.09677  3.53041  3.74284  4.71911  3.59708  3.90814  3.84947  3.75939  2.91963  3.23211  3.61267  5.55969  4.58558    289 G - - -
          2.68618  4.42225  2.77519  2.73123  3.46354  2.40513  3.72494  3.29354  2.67741  2.69355  4.24690  2.90347  2.73739  3.18146  2.89801  2.37887  2.77519  2.98518  4.58477  3.61503
          0.02941  3.93678  4.65912  0.61958  0.77255  0.45702  1.00285
    272   2.84979  5.07775  2.82893  2.48469  4.45945  3.42383  3.66637  3.90534  1.43792  3.42351  4.27159  2.23441  3.90384  2.81693  2.51243  2.83766  3.09109  3.54618  5.52010  4.21932    290 k - - -
          2.68618  4.42225  2.77519  2.73123  3.46354  2.40513  3.72494  3.29354  2.67741  2.69355  4.24690  2.90347  2.73739  3.18146  2.89801  2.37887  2.77519  2.98518  4.58477  3.61503
          0.02799  3.98578  4.70812  0.61958  0.77255  0.48576  0.95510
    273   2.87728  4.36664  4.63341  4.10460  3.50827  4.33124  4.81583  1.52483  3.99701  1.91634  3.32676  4.35060  4.64033  4.25664  4.21037  3.68503  3.27705  1.20161  5.39863  4.20738    291 v - - -
          2.68618  4.42225  2.77519  2.73123  3.46354  2.40513  3.72494  3.29354  2.67741  2.69355  4.24690  2.90347  2.73739  3.18146  2.89801  2.37887  2.77519  2.98518  4.58477  3.61503
          0.02799  3.98578  4.70812  0.61958  0.77255  0.48576  0.95510
    274   2.45517  4.28792  3.50435  3.09833  3.83935  3.26217  4.08556  2.84442  2.91317  2.78075  3.77827  3.37488  3.87862  3.37337  3.28713  2.66690  1.44476  2.32724  5.31769  4.07449    292 t - - -
          2.68618  4.42225  2.77519  2.73123  3.46354  2.40513  3.72494  3.29354  2.67741  2.69355  4.24690  2.90347  2.73739  3.18146  2.89801  2.37887  2.77519  2.98518  4.58477  3.61503
          0.02799  3.98578  4.70812  0.61958  0.77255  0.48576  0.95510
    275   1.85258  4.51209  2.92759  2.36922  4.14135  3.17775  3.84611  3.51821  2.71941  3.18560  4.02779  3.03519  3.77027  3.04757  3.13028  1.80617  2.79312  3.13231  5.44852  4.15322    293 s - - -
          2.68618  4.42225  2.77519  2.73123  3.46354  2.40513  3.72494  3.29354  2.67741  2.69355  4.24690  2.90347  2.73739  3.18146  2.89801  2.37887  2.77519  2.98518  4.58477  3.61503
          0.02799  3.98578  4.70812  0.61958  0.77255  0.48576  0.95510
    276   3.29612  4.65820  4.66316  4.16456  2.27876  4.41049  4.46134  2.29515  4.01947  0.93590  2.95209  4.37083  4.65409  4.15147  4.15338  3.78076  3.52844  2.41197  4.74441  3.34878    294 l - - -
          2.68618  4.42225  2.77519  2.73123  3.46354  2.40513  3.72494  3.29354  2.67741  2.69355  4.24690  2.90347  2.73739  3.18146  2.89801  2.37887  2.77519  2.98518  4.58477  3.61503
          0.02799  3.98578  4.70812  0.61958  0.77255  0.48576  0.95510
    277   3.05382  5.08962  3.47639  2.85100  4.51820  3.64947  3.64824  3.88910  1.78129  3.36320  4.25940  3.23606  4.04497  2.79825  1.17885  3.07199  3.23671  3.58650  5.41783  4.25204    295 r - - -
          2.68618  4.42225  2.77519  2.73123  3.46354  2.40513  3.72494  3.29354  2.67741  2.69355  4.24690  2.90347  2.73739  3.18146  2.89801  2.37887  2.77519  2.98518  4.58477  3.61503
          0.02799  3.98578  4.70812  0.61958  0.77255  0.48576  0.95510
    278   3.08842  4.43427  4.71041  4.23010  3.49199  4.36790  4.94766  1.08943  4.09424  1.98390  3.31532  4.45556  4.70513  4.37218  4.29321  3.76546  3.36297  1.51961  5.47005  4.26041    296 i - - -
          2.68618  4.42225  2.77519  2.73123  3.46354  2.40513  3.72494  3.29354  2.67741  2.69355  4.24690  2.90347  2.73739  3.18146  2.89801  2.37887  2.77519  2.98518  4.58477  3.61503
          0.02799  3.98578  4.70812  0.61958  0.77255  0.48576  0.95510
    279   2.39581  4.30769  4.40320  3.88930  3.55308  4.07600  4.63854  1.40506  3.79066  2.20248  3.39911  4.12920  4.46845  4.06923  4.02617  3.43320  3.16055  1.43702  5.34111  4.13609    297 i - - -
          2.68618  4.42225  2.77519  2.73123  3.46354  2.40513  3.72494  3.29354  2.67741  2.69355  4.24690  2.90347  2.73739  3.18146  2.89801  2.37887  2.77519  2.98518  4.58477  3.61503
          0.02799  3.98578  4.70812  0.61958  0.77255  0.48576  0.95510
    280   2.47668  4.32158  3.53180  3.29046  4.07197  3.15676  4.29873  3.21302  3.23566  3.07246  4.11664  3.48074  3.86986  3.62507  3.48816  2.67933  0.99339  2.89577  5.49979  4.28896    298 t - - -
          2.68618  4.42225  2.77519  2.73123  3.46354  2.40513  3.72494  3.29354  2.67741  2.69355  4.24690  2.90347  2.73739  3.18146  2.89801  2.37887  2.77519  2.98518  4.58477  3.61503
          0.02799  3.98578  4.70812  0.61958  0.77255  0.48576  0.95510
    281   3.41387  4.85686  4.00687  3.75846  2.30454  3.96318  3.67628  3.40760  3.61276  2.83204  4.07108  3.86511  4.43485  3.89146  3.77283  3.53891  3.70136  3.28364  3.95230  0.79635    299 y - - -
          2.68618  4.42225  2.77519  2.73123  3.46354  2.40513  3.72494  3.29354  2.67741  2.69355  4.24690  2.90347  2.73739  3.18146  2.89801  2.37887  2.77519  2.98518  4.58477  3.61503
          0.02799  3.98578  4.70812  0.61958  0.77255  0.48576  0.95510
    282   3.24401  4.58501  4.74828  4.22343  3.15940  4.48467  4.82909  1.63837  4.04719  1.05122  2.98893  4.48956  4.71751  4.25260  4.20493  3.85636  3.48271  2.03828  5.21072  4.06068    300 l - - -
          2.68618  4.42225  2.77519  2.73123  3.46354  2.40513  3.72494  3.29354  2.67741  2.69355  4.24690  2.90347  2.73739  3.18146  2.89801  2.37887  2.77519  2.98518  4.58477  3.61503
          0.02799  3.98578  4.70812  0.61958  0.77255  0.48576  0.95510
    283   2.82033  4.81875  2.77602  2.67349  4.20035  3.26231  4.01702  3.93626  2.93083  3.57058  4.52598  0.97210  3.92022  3.29087  3.28856  2.88377  3.20649  3.54697  5.49336  4.14124    301 n - - -
          2.68618  4.42225  2.77519  2.73123  3.46354  2.40513  3.72494  3.29354  2.67741  2.69355  4.24690  2.90347  2.73739  3.18146  2.89801  2.37887  2.77519  2.98518  4.58477  3.61503
          0.02799  3.98578  4.70812  0.61958  0.77255  0.48576  0.95510
    284   3.05300  5.18393  2.54006  0.87444  4.54486  3.34944  3.94749  4.02140  2.84251  3.62082  4.59099  3.00182  3.95975  3.16150  3.26224  3.02457  3.35847  3.69398  5.69511  4.41874    302 e - - -
          2.68618  4.42225  2.77519  2.73123  3.46354  2.40513  3.72494  3.29354  2.67741  2.69355  4.24690  2.90347  2.73739  3.18146  2.89801  2.37887  2.77519  2.98518  4.58477  3.61503
          0.02799  3.98578  4.70812  0.61958  0.77255  0.48576  0.95510
    285   2.66020  3.82577  3.36813  2.78484  3.55006  3.52023  3.70665  3.09983  2.46878  2.75688  3.66333  3.20232  3.92347  2.97715  1.81037  2.79788  2.89845  2.85273  4.95264  2.90875    303 r - - -
          2.68618  4.42225  2.77519  2.73123  3.46354  2.40513  3.72494  3.29354  2.67741  2.69355  4.24690  2.90347  2.73739  3.18146  2.89801  2.37887  2.77519  2.98518  4.58477  3.61503
          0.02799  3.98578  4.70812  0.61958  0.77255  0.48576  0.95510
    286   3.11423  5.25628  0.76821  2.41154  4.64921  3.29911  4.03502  4.26379  3.14123  3.85240  4.83404  2.97319  3.96003  3.27511  3.67200  3.06456  3.45560  3.89127  5.79554  4.50478    304 d - - -
          2.68618  4.42225  2.77519  2.73123  3.46354  2.40513  3.72494  3.29354  2.67741  2.69355  4.24690  2.90347  2.73739  3.18146  2.89801  2.37887  2.77519  2.98518  4.58477  3.61503
          0.02799  3.98578  4.70812  0.61958  0.77255  0.48576  0.95510
    287   2.57016  4.71720  2.82802  2.47370  4.21951  3.25995  3.73199  3.65015  2.48008  3.24702  4.07112  2.21175  3.79109  2.90074  2.80928  1.84080  2.74812  3.26771  5.45843  4.13413    305 s - - -
          2.68618  4.42225  2.77519  2.73123  3.46354  2.40513  3.72494  3.29354  2.67741  2.69355  4.24690  2.90347  2.73739  3.18146  2.89801  2.37887  2.77519  2.98518  4.58477  3.61503
          0.02799  3.98578  4.70812  0.61958  0.77255  0.48576  0.95510
    288   2.76835  4.85539  3.10393  2.65374  4.31421  3.43380  3.70872  3.62474  1.35915  3.24355  4.12695  3.09502  3.91249  2.87029  2.49289  2.81699  2.47041  3.30181  5.43786  4.18462    306 k - - -
          2.68618  4.42225  2.77519  2.73123  3.46354  2.40513  3.72494  3.29354  2.67741  2.69355  4.24690  2.90347  2.73739  3.18146  2.89801  2.37887  2.77519  2.98518  4.58477  3.61503
          0.02799  3.98578  4.70812  0.61958  0.77255  0.48576  0.95510
    289   2.81103  4.57420  3.50792  3.42225  4.56050  0.57387  4.53467  4.18857  3.61886  3.82823  4.80562  3.67235  3.96893  3.93414  3.84157  2.98636  3.30110  3.69504  5.62478  4.66656    307 G - - -
          2.68618  4.42225  2.77519  2.73123  3.46354  2.40513  3.72494  3.29354  2.67741  2.69355  4.24690  2.90347  2.73739  3.18146  2.89801  2.37887  2.77519  2.98518  4.58477  3.61503
          0.02799  3.98578  4.70812  0.61958  0.77255  0.48576  0.95510
    290   1.27638  4.36523  3.06454  2.82346  4.18368  3.07624  4.02783  3.54365  2.94114  3.28324  4.15492  2.42370  3.75960  3.27318  3.29515  2.53523  2.82176  3.11806  5.53068  4.24838    308 a - - -
          2.68568  4.42233  2.77527  2.73131  3.46362  2.40520  3.72502  3.29362  2.67748  2.69363  4.24697  2.90331  2.73727  3.18154  2.89785  2.37894  2.77527  2.98526  4.58485  3.61511
          0.12182  2.24739  4.70812  1.32159  0.31022  0.48576  0.95510
    291   2.42538  4.65066  3.03994  2.27340  3.88505  3.42054  3.65292  3.13520  2.32703  2.90706  3.57630  3.00338  3.82424  2.83447  2.87579  2.65768  2.17488  2.95307  5.19634  3.89566    315 t - - -
          2.68618  4.42225  2.77519  2.73123  3.46354  2.40513  3.72494  3.29354  2.67741  2.69355  4.24690  2.90347  2.73739  3.18146  2.89801  2.37887  2.77519  2.98518  4.58477  3.61503
          0.02799  3.98578  4.70812  0.61958  0.77255  0.48576  0.95510
    292   3.03541  4.40136  4.63747  4.15547  3.55185  4.29421  4.89909  1.60370  4.02838  2.08789  3.38404  4.38220  4.65827  4.32175  4.24402  3.68729  3.31606  1.02585  5.48471  4.25787    316 v - - -
          2.68618  4.42225  2.77519  2.73123  3.46354  2.40513  3.72494  3.29354  2.67741  2.69355  4.24690  2.90347  2.73739  3.18146  2.89801  2.37887  2.77519  2.98518  4.58477  3.61503
          0.02799  3.98578  4.70812  0.61958  0.77255  0.48576  0.95510
    293   2.76853  5.04875  2.43949  1.34653  4.46186  3.25010  3.76328  3.91208  2.63182  3.50091  4.35658  2.82930  3.83349  2.93635  3.09286  2.27311  3.07150  3.52694  5.68186  4.28607    317 e - - -
          2.68618  4.42225  2.77519  2.73123  3.46354  2.40513  3.72494  3.29354  2.67741  2.69355  4.24690  2.90347  2.73739  3.18146  2.89801  2.37887  2.77519  2.98518  4.58477  3.61503
          0.02799  3.98578  4.70812  0.61958  0.77255  0.48576  0.95510
    294   3.01759  4.38592  4.56867  4.01685  2.55864  4.24760  4.55233  1.95401  3.90509  1.63834  3.10426  4.24196  4.53352  4.09166  4.07737  3.57719  3.25552  1.37618  5.02898  3.78955    318 v - - -
          2.68618  4.42225  2.77519  2.73123  3.46354  2.40513  3.72494  3.29354  2.67741  2.69355  4.24690  2.90347  2.73739  3.18146  2.89801  2.37887  2.77519  2.98518  4.58477  3.61503
          0.02799  3.98578  4.70812  0.61958  0.77255  0.48576  0.95510
    295   1.38785  4.44349  3.28640  2.86854  4.05159  3.23589  3.90781  3.37720  2.63497  3.07597  3.97845  3.21443  3.82965  3.13428  2.36088  2.64176  2.86624  3.03406  5.36796  4.12016    319 a - - -
          2.68618  4.42225  2.77519  2.73123  3.46354  2.40513  3.72494  3.29354  2.67741  2.69355  4.24690  2.90347  2.73739  3.18146  2.89801  2.37887  2.77519  2.98518  4.58477  3.61503
          0.02799  3.98578  4.70812  0.61958  0.77255  0.48576  0.95510
    296   3.28391  4.71321  4.37104  4.01248  3.18170  4.12528  4.63273  2.39310  3.77910  0.74734  3.17122  4.27692  4.54186  4.12028  3.93620  3.71095  3.57340  2.45965  5.10099  3.85011    320 l - - -
          2.68618  4.42225  2.77519  2.73123  3.46354  2.40513  3.72494  3.29354  2.67741  2.69355  4.24690  2.90347  2.73739  3.18146  2.89801  2.37887  2.77519  2.98518  4.58477  3.61503
          0.02799  3.98578  4.70812  0.61958  0.77255  0.48576  0.95510
    297   2.69739  4.57288  3.20353  2.86510  3.48076  3.39565  3.86956  3.30076  2.83140  2.91665  3.90562  3.26091  1.46475  3.22530  3.16212  2.82969  3.02079  3.03873  4.96239  2.89606    321 p - - -
          2.68618  4.42225  2.77519  2.73123  3.46354  2.40513  3.72494  3.29354  2.67741  2.69355  4.24690  2.90347  2.73739  3.18146  2.89801  2.37887  2.77519  2.98518  4.58477  3.61503
          0.02799  3.98578  4.70812  0.61958  0.77255  0.48576  0.95510
    298   2.65219  4.59040  3.25348  2.70735  2.91789  3.48183  3.70619  3.18173  2.46885  2.79945  3.71728  3.14834  3.33424  2.94777  1.83546  2.76477  2.89806  2.92877  5.03940  3.70217    322 r - - -
          2.68618  4.42225  2.77519  2.73123  3.46354  2.40513  3.72494  3.29354  2.67741  2.69355  4.24690  2.90347  2.73739  3.18146  2.89801  2.37887  2.77519  2.98518  4.58477  3.61503
          0.02799  3.98578  4.70812  0.61958  0.77255  0.48576  0.95510
    299   2.63207  4.52223  3.02863  2.45633  3.77871  3.42112  3.81668  2.95739  2.69959  2.80595  3.72217  2.60658  3.90212  3.06486  3.07352  2.77368  2.90487  1.76144  5.18389  3.90046    323 v - - -
          2.68618  4.42225  2.77519  2.73123  3.46354  2.40513  3.72494  3.29354  2.67741  2.69355  4.24690  2.90347  2.73739  3.18146  2.89801  2.37887  2.77519  2.98518  4.58477  3.61503
          0.02799  3.98578  4.70812  0.61958  0.77255  0.48576  0.95510
    300   2.87183  5.18047  1.16657  2.24694  4.68937  2.38255  3.86981  4.22080  2.90853  3.77592  4.64616  2.80582  3.85113  3.06111  3.46716  2.82456  3.20876  3.78211  5.87588  4.47239    324 d - - -
          2.68618  4.42225  2.77519  2.73123  3.46354  2.40513  3.72494  3.29354  2.67741  2.69355  4.24690  2.90347  2.73739  3.18146  2.89801  2.37887  2.77519  2.98518  4.58477  3.61503
          0.02799  3.98578  4.70812  0.61958  0.77255  0.48576  0.95510
    301   2.67920  4.95926  1.51988  2.27851  4.47434  3.19804  3.77273  3.91745  2.70763  3.51108  4.34237  2.81379  3.79404  2.94138  3.22310  2.24195  2.65746  3.49988  5.71166  4.30411    325 d - - -
          2.68618  4.42225  2.77519  2.73123  3.46354  2.40513  3.72494  3.29354  2.67741  2.69355  4.24690  2.90347  2.73739  3.18146  2.89801  2.37887  2.77519  2.98518  4.58477  3.61503
          0.02799  3.98578  4.70812  0.61958  0.77255  0.48576  0.95510
    302   2.81103  4.57420  3.50792  3.42225  4.56050  0.57387  4.53467  4.18857  3.61886  3.82823  4.80562  3.67235  3.96893  3.93414  3.84157  2.98636  3.30110  3.69504  5.62478  4.66656    326 G - - -
          2.68618  4.42225  2.77519  2.73123  3.46354  2.40513  3.72494  3.29354  2.67741  2.69355  4.24690  2.90347  2.73739  3.18146  2.89801  2.37887  2.77519  2.98518  4.58477  3.61503
          0.02799  3.98578  4.70812  0.61958  0.77255  0.48576  0.95510
    303   2.55194  4.53639  3.07750  2.48382  3.81669  3.38251  3.71668  2.89165  2.57063  2.85708  3.71747  2.92850  3.07317  2.92780  2.97835  2.65998  2.02794  2.88495  5.16591  3.88181    327 t - - -
          2.68618  4.42225  2.77519  2.73123  3.46354  2.40513  3.72494  3.29354  2.67741  2.69355  4.24690  2.90347  2.73739  3.18146  2.89801  2.37887  2.77519  2.98518  4.58477  3.61503
          0.02799  3.98578  4.70812  0.61958  0.77255  0.48576  0.95510
    304   3.28391  4.71321  4.37104  4.01248  3.18170  4.12528  4.63273  2.39310  3.77910  0.74734  3.17122  4.27692  4.54186  4.12028  3.93620  3.71095  3.57340  2.45965  5.10099  3.85011    328 l - - -
          2.68618  4.42225  2.77519  2.73123  3.46354  2.40513  3.72494  3.29354  2.67741  2.69355  4.24690  2.90347  2.73739  3.18146  2.89801  2.37887  2.77519  2.98518  4.58477  3.61503
          0.02799  3.98578  4.70812  0.61958  0.77255  0.48576  0.95510
    305   2.90751  4.64491  3.52711  3.38326  4.36701  3.32606  4.45060  3.94254  3.45044  3.55672  4.61209  3.67807  0.64154  3.83577  3.68230  3.07877  3.35821  3.57484  5.52155  4.48955    329 P - - -
          2.68618  4.42225  2.77519  2.73123  3.46354  2.40513  3.72494  3.29354  2.67741  2.69355  4.24690  2.90347  2.73739  3.18146  2.89801  2.37887  2.77519  2.98518  4.58477  3.61503
          0.02799  3.98578  4.70812  0.61958  0.77255  0.48576  0.95510
    306   2.90751  4.64491  3.52711  3.38326  4.36701  3.32606  4.45060  3.94254  3.45044  3.55672  4.61209  3.67807  0.64154  3.83577  3.68230  3.07877  3.35821  3.57484  5.52155  4.48955    330 P - - -
          2.68618  4.42225  2.77519  2.73123  3.46354  2.40513  3.72494  3.29354  2.67741  2.69355  4.24690  2.90347  2.73739  3.18146  2.89801  2.37887  2.77519  2.98518  4.58477  3.61503
          0.02799  3.98578  4.70812  0.61958  0.77255  0.48576  0.95510
    307   2.90751  4.64491  3.52711  3.38326  4.36701  3.32606  4.45060  3.94254  3.45044  3.55672  4.61209  3.67807  0.64154  3.83577  3.68230  3.07877  3.35821  3.57484  5.52155  4.48955    331 P - - -
          2.68618  4.42225  2.77519  2.73123  3.46354  2.40513  3.72494  3.29354  2.67741  2.69355  4.24690  2.90347  2.73739  3.18146  2.89801  2.37887  2.77519  2.98518  4.58477  3.61503
          0.02799  3.98578  4.70812  0.61958  0.77255  0.48576  0.95510
    308   3.05300  5.18393  2.54006  0.87444  4.54486  3.34944  3.94749  4.02140  2.84251  3.62082  4.59099  3.00182  3.95975  3.16150  3.26224  3.02457  3.35847  3.69398  5.69511  4.41874    332 e - - -
          2.68618  4.42225  2.77519  2.73123  3.46354  2.40513  3.72494  3.29354  2.67741  2.69355  4.24690  2.90347  2.73739  3.18146  2.89801  2.37887  2.77519  2.98518  4.58477  3.61503
          0.02799  3.98578  4.70812  0.61958  0.77255  0.48576  0.95510
    309   3.40513  4.77405  4.39402  4.13102  0.84308  4.06639  3.93150  2.91596  4.03545  2.26040  3.63003  4.14814  4.52319  4.17246  4.12715  3.66858  3.70671  2.91481  4.14884  2.50242    333 f - - -
          2.68618  4.42225  2.77519  2.73123  3.46354  2.40513  3.72494  3.29354  2.67741  2.69355  4.24690  2.90347  2.73739  3.18146  2.89801  2.37887  2.77519  2.98518  4.58477  3.61503
          0.02799  3.98578  4.70812  0.61958  0.77255  0.48576  0.95510
    310   2.81103  4.57420  3.50792  3.42225  4.56050  0.57387  4.53467  4.18857  3.61886  3.82823  4.80562  3.67235  3.96893  3.93414  3.84157  2.98636  3.30110  3.69504  5.62478  4.66656    334 G - - -
          2.68618  4.42225  2.77519  2.73123  3.46354  2.40513  3.72494  3.29354  2.67741  2.69355  4.24690  2.90347  2.73739  3.18146  2.89801  2.37887  2.77519  2.98518  4.58477  3.61503
          0.02799  3.98578  4.70812  0.61958  0.77255  0.48576  0.95510
    311   2.76493  4.88086  2.65191  2.02574  4.33425  3.28813  3.84223  3.76029  2.68254  3.37697  4.26660  2.97352  1.54837  3.03922  3.08833  2.79558  3.08019  3.40806  5.56452  4.25779    335 p - - -
          2.68618  4.42225  2.77519  2.73123  3.46354  2.40513  3.72494  3.29354  2.67741  2.69355  4.24690  2.90347  2.73739  3.18146  2.89801  2.37887  2.77519  2.98518  4.58477  3.61503
          0.02799  3.98578  4.70812  0.61958  0.77255  0.48576  0.95510
    312   2.93379  5.45199  1.86211  1.22635  4.74440  3.23205  3.76565  4.24853  2.76003  3.76945  4.62670  2.70722  3.84564  2.93361  3.33216  2.82877  3.22072  3.83644  5.92078  4.44189    336 e - - -
          2.68618  4.42225  2.77519  2.73123  3.46354  2.40513  3.72494  3.29354  2.67741  2.69355  4.24690  2.90347  2.73739  3.18146  2.89801  2.37887  2.77519  2.98518  4.58477  3.61503
          0.02799  3.98578  4.70812  0.61958  0.77255  0.48576  0.95510
    313   2.76986  4.40404  3.70450  3.16106  2.87007  3.74955  3.95671  2.57847  2.50861  1.49061  3.27263  3.52629  4.11588  3.34719  3.24775  3.04078  3.00334  2.47618  4.83822  3.53451    337 l - - -
          2.68618  4.42225  2.77519  2.73123  3.46354  2.40513  3.72494  3.29354  2.67741  2.69355  4.24690  2.90347  2.73739  3.18146  2.89801  2.37887  2.77519  2.98518  4.58477  3.61503
          0.02799  3.98578  4.70812  0.61958  0.77255  0.48576  0.95510
    314   3.41387  4.85686  4.00687  3.75846  2.30454  3.96318  3.67628  3.40760  3.61276  2.83204  4.07108  3.86511  4.43485  3.89146  3.77283  3.53891  3.70136  3.28364  3.95230  0.79635    338 y - - -
          2.68618  4.42225  2.77519  2.73123  3.46354  2.40513  3.72494  3.29354  2.67741  2.69355  4.24690  2.90347  2.73739  3.18146  2.89801  2.37887  2.77519  2.98518  4.58477  3.61503
          0.02799  3.98578  4.70812  0.61958  0.77255  0.48576  0.95510
    315   2.53686  4.96469  2.98492  2.19725  4.33296  3.45476  3.63955  3.71188  2.18089  3.26493  4.10970  3.00890  3.89075  2.78661  1.64388  2.79372  3.01080  3.37866  5.43019  4.15250    339 r - - -
          2.68618  4.42225  2.77519  2.73123  3.46354  2.40513  3.72494  3.29354  2.67741  2.69355  4.24690  2.90347  2.73739  3.18146  2.89801  2.37887  2.77519  2.98518  4.58477  3.61503
          0.02799  3.98578  4.70812  0.61958  0.77255  0.48576  0.95510
    316   3.24401  4.58501  4.74828  4.22343  3.15940  4.48467  4.82909  1.63837  4.04719  1.05122  2.98893  4.48956  4.71751  4.25260  4.20493  3.85636  3.48271  2.03828  5.21072  4.06068    340 l - - -
          2.68618  4.42225  2.77519  2.73123  3.46354  2.40513  3.72494  3.29354  2.67741  2.69355  4.24690  2.90347  2.73739  3.18146  2.89801  2.37887  2.77519  2.98518  4.58477  3.61503
          0.02799  3.98578  4.70812  0.61958  0.77255  0.48576  0.95510
    317   2.72308  4.76781  2.94739  2.63577  4.25152  3.33578  3.81669  3.67168  2.05781  3.28000  4.16786  3.08822  1.59249  3.01063  2.80832  2.78863  3.03315  3.32634  5.45545  4.19017    341 p - - -
          2.68618  4.42225  2.77519  2.73123  3.46354  2.40513  3.72494  3.29354  2.67741  2.69355  4.24690  2.90347  2.73739  3.18146  2.89801  2.37887  2.77519  2.98518  4.58477  3.61503
          0.02799  3.98578  4.70812  0.61958  0.77255  0.48576  0.95510
    318   3.29891  4.67185  4.63695  4.14519  2.52667  4.40647  4.52517  2.27261  3.99324  0.87955  2.95113  4.37633  4.65857  4.15053  4.13932  3.78775  3.53614  2.38702  4.83073  3.47025    342 l - - -
          2.68618  4.42225  2.77519  2.73123  3.46354  2.40513  3.72494  3.29354  2.67741  2.69355  4.24690  2.90347  2.73739  3.18146  2.89801  2.37887  2.77519  2.98518  4.58477  3.61503
          0.02799  3.98578  4.70812  0.61958  0.77255  0.48576  0.95510
    319   2.90751  4.64491  3.52711  3.38326  4.36701  3.32606  4.45060  3.94254  3.45044  3.55672  4.61209  3.67807  0.64154  3.83577  3.68230  3.07877  3.35821  3.57484  5.52155  4.48955    343 P - - -
          2.68618  4.42225  2.77519  2.73123  3.46354  2.40513  3.72494  3.29354  2.67741  2.69355  4.24690  2.90347  2.73739  3.18146  2.89801  2.37887  2.77519  2.98518  4.58477  3.61503
          0.02799  3.98578  4.70812  0.61958  0.77255  0.48576  0.95510
    320   2.88692  5.44007  1.45560  1.88684  4.71984  3.23936  3.72007  4.22875  2.67180  3.72293  4.55388  2.69660  3.82748  2.36171  3.23173  2.78428  3.16075  3.80828  5.88255  4.39915    344 d - - -
          2.68618  4.42225  2.77519  2.73123  3.46354  2.40513  3.72494  3.29354  2.67741  2.69355  4.24690  2.90347  2.73739  3.18146  2.89801  2.37887  2.77519  2.98518  4.58477  3.61503
          0.02799  3.98578  4.70812  0.61958  0.77255  0.48576  0.95510
    321   3.07795  5.04382  3.26132  2.86301  4.45618  3.55398  3.82574  3.89281  0.89320  3.43376  4.39019  3.28209  4.04722  3.01158  2.45834  3.11314  3.32334  3.59460  5.46512  4.29466    345 k - - -
          2.68618  4.42225  2.77519  2.73123  3.46354  2.40513  3.72494  3.29354  2.67741  2.69355  4.24690  2.90347  2.73739  3.18146  2.89801  2.37887  2.77519  2.98518  4.58477  3.61503
          0.02799  3.98578  4.70812  0.61958  0.77255  0.48576  0.95510
    322   3.08556  4.41204  4.75803  4.26524  3.53351  4.40897  4.98319  1.20366  4.14707  2.03126  3.34374  4.48888  4.72915  4.41444  4.34731  3.79837  3.35410  1.31369  5.50343  4.29940    346 i - - -
          2.68618  4.42225  2.77519  2.73123  3.46354  2.40513  3.72494  3.29354  2.67741  2.69355  4.24690  2.90347  2.73739  3.18146  2.89801  2.37887  2.77519  2.98518  4.58477  3.61503
          0.02799  3.98578  4.70812  0.61958  0.77255  0.48576  0.95510
    323   2.79045  4.34847  3.87355  2.95371  3.34303  3.85314  4.15632  2.19517  3.20727  1.49771  3.24185  3.68430  4.20940  3.52914  3.49058  3.14663  3.02936  1.92236  5.02035  3.81621    347 l - - -
          2.68618  4.42225  2.77519  2.73123  3.46354  2.40513  3.72494  3.29354  2.67741  2.69355  4.24690  2.90347  2.73739  3.18146  2.89801  2.37887  2.77519  2.98518  4.58477  3.61503
          0.02799  3.98578  4.70812  0.61958  0.77255  0.48576  0.95510
    324   3.13622  4.96543  3.63872  3.12750  4.34883  3.60115  3.91097  3.89925  2.28948  3.39465  4.39277  3.47811  4.09903  3.12646  0.81848  3.21547  3.39498  3.61853  5.38646  4.25254    348 r - - -
          2.68618  4.42225  2.77519  2.73123  3.46354  2.40513  3.72494  3.29354  2.67741  2.69355  4.24690  2.90347  2.73739  3.18146  2.89801  2.37887  2.77519  2.98518  4.58477  3.61503
          0.02799  3.98578  4.70812  0.61958  0.77255  0.48576  0.95510
    325   2.82033  4.81875  2.77602  2.67349  4.20035  3.26231  4.01702  3.93626  2.93083  3.57058  4.52598  0.97210  3.92022  3.29087  3.28856  2.88377  3.20649  3.54697  5.49336  4.14124    349 n - - -
          2.68618  4.42225  2.77519  2.73123  3.46354  2.40513  3.72494  3.29354  2.67741  2.69355  4.24690  2.90347  2.73739  3.18146  2.89801  2.37887  2.77519  2.98518  4.58477  3.61503
          0.02799  3.98578  4.70812  0.61958  0.77255  0.48576  0.95510
    326   2.65962  4.74364  2.88091  2.52495  3.94546  3.35059  1.96481  3.52794  2.47703  3.13761  3.99751  2.74009  3.85053  2.91719  2.84524  2.71610  2.46516  3.20035  5.26315  3.89294    350 h - - -
          2.68618  4.42225  2.77519  2.73123  3.46354  2.40513  3.72494  3.29354  2.67741  2.69355  4.24690  2.90347  2.73739  3.18146  2.89801  2.37887  2.77519  2.98518  4.58477  3.61503
          0.02799  3.98578  4.70812  0.61958  0.77255  0.48576  0.95510
    327   3.14082  4.60127  4.21530  3.74354  2.49919  4.00831  3.81976  2.81902  3.43949  1.83873  3.46170  3.88575  4.38404  3.76777  3.60993  3.40817  3.38699  2.77172  1.53909  2.56813    351 w - - -
          2.68618  4.42225  2.77519  2.73123  3.46354  2.40513  3.72494  3.29354  2.67741  2.69355  4.24690  2.90347  2.73739  3.18146  2.89801  2.37887  2.77519  2.98518  4.58477  3.61503
          0.02799  3.98578  4.70812  0.61958  0.77255  0.48576  0.95510
    328   3.41387  4.85686  4.00687  3.75846  2.30454  3.96318  3.67628  3.40760  3.61276  2.83204  4.07108  3.86511  4.43485  3.89146  3.77283  3.53891  3.70136  3.28364  3.95230  0.79635    352 y - - -
          2.68618  4.42225  2.77519  2.73123  3.46354  2.40513  3.72494  3.29354  2.67741  2.69355  4.24690  2.90347  2.73739  3.18146  2.89801  2.37887  2.77519  2.98518  4.58477  3.61503
          0.02799  3.98578  4.70812  0.61958  0.77255  0.48576  0.95510
    329   2.82095  5.15801  2.18347  2.32383  4.49520  3.34564  3.68660  3.94952  1.43496  3.48314  4.31864  2.86274  3.85722  2.83612  2.80831  2.78137  3.07409  3.57476  5.61403  4.25285    353 k - - -
          2.68618  4.42225  2.77519  2.73123  3.46354  2.40513  3.72494  3.29354  2.67741  2.69355  4.24690  2.90347  2.73739  3.18146  2.89801  2.37887  2.77519  2.98518  4.58477  3.61503
          0.02799  3.98578  4.70812  0.61958  0.77255  0.48576  0.95510
    330   3.41387  4.85686  4.00687  3.75846  2.30454  3.96318  3.67628  3.40760  3.61276  2.83204  4.07108  3.86511  4.43485  3.89146  3.77283  3.53891  3.70136  3.28364  3.95230  0.79635    354 y - - -
          2.68618  4.42225  2.77519  2.73123  3.46354  2.40513  3.72494  3.29354  2.67741  2.69355  4.24690  2.90347  2.73739  3.18146  2.89801  2.37887  2.77519  2.98518  4.58477  3.61503
          0.08292  3.98578  2.79687  0.61958  0.77255  0.48576  0.95510
    331   2.76014  5.18813  1.99769  1.63948  4.50024  3.24499  3.67436  3.95011  2.57612  3.50258  4.32443  2.73328  3.79157  2.82545  3.10405  2.70227  2.49379  3.55996  5.69322  4.26096    355 e - - -
          2.68618  4.42225  2.77519  2.73123  3.46354  2.40513  3.72494  3.29354  2.67741  2.69355  4.24690  2.90347  2.73739  3.18146  2.89801  2.37887  2.77519  2.98518  4.58477  3.61503
          0.02955  3.93240  4.65475  0.61958  0.77255  0.53756  0.87749
    332   3.06398  4.41055  4.63053  4.09682  3.36621  4.35736  4.79090  1.66994  3.97572  1.59071  3.18618  4.35827  4.64021  4.21793  4.18013  3.71001  3.31305  1.29889  5.31763  4.14138    356 v - - -
          2.68618  4.42225  2.77519  2.73123  3.46354  2.40513  3.72494  3.29354  2.67741  2.69355  4.24690  2.90347  2.73739  3.18146  2.89801  2.37887  2.77519  2.98518  4.58477  3.61503
          0.05464  3.93240  3.39381  0.61958  0.77255  0.53756  0.87749
    333   2.86371  5.38944  1.86776  1.40170  4.66582  3.20416  3.69958  4.16816  2.66214  3.67821  4.52047  2.66798  3.79991  2.73862  3.22035  2.76395  3.14144  3.75810  5.84454  4.36551    357 e - - -
          2.68618  4.42225  2.77519  2.73123  3.46354  2.40513  3.72494  3.29354  2.67741  2.69355  4.24690  2.90347  2.73739  3.18146  2.89801  2.37887  2.77519  2.98518  4.58477  3.61503
          0.03028  3.90804  4.63039  0.61958  0.77255  0.55947  0.84749
    334   2.84123  4.35160  4.10270  3.70222  3.43017  3.86219  4.47071  1.19095  3.53808  2.15679  3.40435  3.94436  4.33819  3.90479  3.76243  3.11980  3.15324  1.87922  5.20870  3.91503    358 i - - -
          2.68620  4.42227  2.77522  2.73126  3.46356  2.40515  3.72497  3.29356  2.67743  2.69357  4.24692  2.90349  2.73742  3.18117  2.89803  2.37875  2.77522  2.98521  4.58479  3.61505
          0.12255  2.15986        *  0.65385  0.73406  0.00000        *
//
```
