## Supplementary material for "Ffp1, an ancestral *Porphyromonas* spp. fimbrillin": HMMprofiles: MFA5.hmm

```
HMMER3/f [3.3 | Nov 2019]
NAME  MFA5_consensus
LENG  1712
ALPH  amino
RF    no
MM    no
CONS  yes
CS    no
MAP   yes
DATE  Tue Aug  4 13:58:13 2020
NSEQ  5
EFFN  2.172852
CKSUM 398388351
STATS LOCAL MSV      -13.7421  0.69457
STATS LOCAL VITERBI  -14.6561  0.69457
STATS LOCAL FORWARD   -7.1762  0.69457
HMM          A        C        D        E        F        G        H        I        K        L        M        N        P        Q        R        S        T        V        W        Y   
            m->m     m->i     m->d     i->m     i->i     d->m     d->d
  COMPO   2.57218  4.22160  2.91006  2.74323  3.36455  2.80124  3.71753  2.91499  2.67397  2.57170  3.66599  2.89367  3.22802  3.00729  3.05755  2.61914  2.71953  2.64677  4.43974  3.42770
          2.68618  4.42225  2.77519  2.73123  3.46354  2.40513  3.72494  3.29354  2.67741  2.69355  4.24690  2.90347  2.73739  3.18146  2.89801  2.37887  2.77519  2.98518  4.58477  3.61503
          0.01382  4.68401  5.40636  0.61958  0.77255  0.00000        *
      1   3.87182  5.31805  5.08677  4.81872  3.90193  4.56011  5.36882  3.18321  4.54426  2.42881  0.39344  4.97670  5.08129  4.89318  4.63741  4.26794  4.22450  3.27463  5.79108  4.61278      1 M - - -
          2.68618  4.42225  2.77519  2.73123  3.46354  2.40513  3.72494  3.29354  2.67741  2.69355  4.24690  2.90347  2.73739  3.18146  2.89801  2.37887  2.77519  2.98518  4.58477  3.61503
          0.01382  4.68401  5.40636  0.61958  0.77255  0.48576  0.95510
      2   2.71929  4.58871  3.14612  2.61323  3.95818  3.51574  3.70345  3.42692  1.99111  3.07765  2.20255  3.09928  3.86316  2.93296  2.26121  2.77283  2.94014  3.14509  4.94426  3.94050      2 k - - -
          2.68618  4.42225  2.77519  2.73123  3.46354  2.40513  3.72494  3.29354  2.67741  2.69355  4.24690  2.90347  2.73739  3.18146  2.89801  2.37887  2.77519  2.98518  4.58477  3.61503
          0.18571  4.68401  1.83105  0.61958  0.77255  0.48576  0.95510
      3   3.72587  5.60306  3.94003  3.49261  5.14869  4.08373  4.31681  4.63856  0.40797  4.07856  5.04672  3.86995  4.57206  3.50115  2.79796  3.75095  3.94926  4.32542  5.96068  4.89755      3 K - - -
          2.68618  4.42225  2.77519  2.73123  3.46354  2.40513  3.72494  3.29354  2.67741  2.69355  4.24690  2.90347  2.73739  3.18146  2.89801  2.37887  2.77519  2.98518  4.58477  3.61503
          0.25016  4.51470  1.55887  0.61958  0.77255  0.76355  0.62737
      4   2.55678  4.23034  2.99332  2.48302  3.67420  3.32264  3.49904  3.17836  2.47145  2.85756  3.57330  2.94351  3.63960  2.78760  2.25246  2.62126  2.76957  2.92056  4.51986  3.68095      4 r - - -
          2.68618  4.42225  2.77519  2.73123  3.46354  2.40513  3.72494  3.29354  2.67741  2.69355  4.24690  2.90347  2.73739  3.18146  2.89801  2.37887  2.77519  2.98518  4.58477  3.61503
          0.02067  4.28521  5.00756  0.61958  0.77255  0.26080  1.47157
      5   3.81074  5.04864  5.25173  4.87654  1.27861  4.75729  4.04007  1.91280  4.68358  2.78478  4.00978  4.58272  5.05200  4.61431  4.64180  4.10834  4.03073  3.26087  4.18547  1.22674      5 y - - -
          2.68618  4.42225  2.77519  2.73123  3.46354  2.40513  3.72494  3.29354  2.67741  2.69355  4.24690  2.90347  2.73739  3.18146  2.89801  2.37887  2.77519  2.98518  4.58477  3.61503
          0.01382  4.68401  5.40636  0.61958  0.77255  0.48576  0.95510
      6   2.18368  4.49112  3.23222  2.70122  3.82227  3.54267  3.73963  3.26878  2.02879  2.94679  2.51463  3.16597  3.88654  3.00634  3.09765  2.80997  2.33460  3.01122  4.87305  3.87319      6 k - - -
          2.68618  4.42225  2.77519  2.73123  3.46354  2.40513  3.72494  3.29354  2.67741  2.69355  4.24690  2.90347  2.73739  3.18146  2.89801  2.37887  2.77519  2.98518  4.58477  3.61503
          0.01382  4.68401  5.40636  0.61958  0.77255  0.48576  0.95510
      7   3.25228  5.03045  3.95316  3.37003  4.22740  4.07018  4.21668  1.52452  1.14223  3.03772  4.10342  3.75453  4.46393  3.43096  2.93840  3.43388  3.47610  2.91768  5.61462  4.39288      7 k - - -
          2.68618  4.42225  2.77519  2.73123  3.46354  2.40513  3.72494  3.29354  2.67741  2.69355  4.24690  2.90347  2.73739  3.18146  2.89801  2.37887  2.77519  2.98518  4.58477  3.61503
          0.01382  4.68401  5.40636  0.61958  0.77255  0.48576  0.95510
      8   2.90579  4.99765  3.37660  2.82921  4.30879  3.69702  3.92115  2.50686  1.29680  3.29696  4.15002  3.30288  4.11684  3.08723  2.93199  2.03082  3.14890  3.34032  5.54836  4.25993      8 k - - -
          2.68618  4.42225  2.77519  2.73123  3.46354  2.40513  3.72494  3.29354  2.67741  2.69355  4.24690  2.90347  2.73739  3.18146  2.89801  2.37887  2.77519  2.98518  4.58477  3.61503
          0.01382  4.68401  5.40636  0.61958  0.77255  0.48576  0.95510
      9   3.96022  5.16467  5.83288  5.29751  3.46808  5.37742  5.72546  1.58851  5.14334  0.61011  3.21783  5.52293  5.41800  5.08719  5.13692  4.80254  4.17722  2.54242  5.72323  4.72639      9 L - - -
          2.68618  4.42225  2.77519  2.73123  3.46354  2.40513  3.72494  3.29354  2.67741  2.69355  4.24690  2.90347  2.73739  3.18146  2.89801  2.37887  2.77519  2.98518  4.58477  3.61503
          0.01382  4.68401  5.40636  0.61958  0.77255  0.48576  0.95510
     10   1.99993  4.49870  4.06374  3.64183  3.91424  2.03072  4.46423  3.17299  3.58367  1.15602  3.88584  3.83550  4.23502  3.86739  3.83991  3.03085  3.14293  2.92759  5.42438  4.22195     10 l - - -
          2.68618  4.42225  2.77519  2.73123  3.46354  2.40513  3.72494  3.29354  2.67741  2.69355  4.24690  2.90347  2.73739  3.18146  2.89801  2.37887  2.77519  2.98518  4.58477  3.61503
          0.14366  4.68401  2.08287  0.61958  0.77255  0.48576  0.95510
     11   2.66964  4.24704  3.43114  2.90505  3.51576  3.56571  3.78402  2.92808  2.86689  1.59626  3.47725  2.43104  3.89951  3.15816  3.21424  2.86171  2.89035  2.70840  4.67518  3.68554     11 l - - -
          2.68618  4.42225  2.77519  2.73123  3.46354  2.40513  3.72494  3.29354  2.67741  2.69355  4.24690  2.90347  2.73739  3.18146  2.89801  2.37887  2.77519  2.98518  4.58477  3.61503
          0.01573  4.55608  5.27843  0.61958  0.77255  0.36902  1.17574
     12   3.64319  4.85419  5.66885  5.15760  3.80456  5.17059  5.71723  1.02575  5.06386  1.35890  3.55490  5.31809  5.34081  5.17576  5.14744  4.57813  3.88616  1.54851  5.93034  4.82452     12 i - - -
          2.68618  4.42225  2.77519  2.73123  3.46354  2.40513  3.72494  3.29354  2.67741  2.69355  4.24690  2.90347  2.73739  3.18146  2.89801  2.37887  2.77519  2.98518  4.58477  3.61503
          0.01382  4.68401  5.40636  0.61958  0.77255  0.48576  0.95510
     13   2.71550  4.05218  4.03296  3.52369  1.50657  3.73000  3.98919  2.64616  3.41590  2.40216  3.27313  3.71082  4.04556  3.61513  3.58060  3.08089  2.93583  1.98344  4.52816  3.54932     13 f - - -
          2.68618  4.42225  2.77519  2.73123  3.46354  2.40513  3.72494  3.29354  2.67741  2.69355  4.24690  2.90347  2.73739  3.18146  2.89801  2.37887  2.77519  2.98518  4.58477  3.61503
          0.01382  4.68401  5.40636  0.61958  0.77255  0.48576  0.95510
     14   2.67834  4.00761  3.63613  3.15629  3.31857  3.57888  3.79371  2.74528  3.09458  1.34589  3.31011  3.44336  3.86933  3.33063  3.34593  2.94770  2.88983  2.55242  4.38682  3.53928     14 l - - -
          2.68618  4.42225  2.77519  2.73123  3.46354  2.40513  3.72494  3.29354  2.67741  2.69355  4.24690  2.90347  2.73739  3.18146  2.89801  2.37887  2.77519  2.98518  4.58477  3.61503
          0.01382  4.68401  5.40636  0.61958  0.77255  0.48576  0.95510
     15   2.71549  4.08119  3.93842  3.42556  3.29793  3.71344  3.96661  2.68414  3.33276  1.57897  3.30309  3.65394  4.03169  3.54967  3.53200  3.05597  2.15285  2.00826  4.55206  3.57205     15 l - - -
          2.68618  4.42225  2.77519  2.73123  3.46354  2.40513  3.72494  3.29354  2.67741  2.69355  4.24690  2.90347  2.73739  3.18146  2.89801  2.37887  2.77519  2.98518  4.58477  3.61503
          0.01382  4.68401  5.40636  0.61958  0.77255  0.48576  0.95510
     16   3.66620  4.93138  5.59495  5.00127  2.20772  4.97009  5.26261  1.38778  4.84216  1.23997  1.96375  5.12144  5.11309  4.78832  4.80908  4.32640  3.87767  2.68432  5.42263  4.39150     16 l - - -
          2.68618  4.42225  2.77519  2.73123  3.46354  2.40513  3.72494  3.29354  2.67741  2.69355  4.24690  2.90347  2.73739  3.18146  2.89801  2.37887  2.77519  2.98518  4.58477  3.61503
          0.01382  4.68401  5.40636  0.61958  0.77255  0.48576  0.95510
     17   2.71531  2.12586  4.09834  3.59174  3.24088  3.74064  4.00396  2.62241  3.47324  1.85501  2.21005  3.74887  4.05445  3.65933  3.61333  3.09698  2.93560  2.43684  4.51330  3.53532     17 l - - -
          2.68618  4.42225  2.77519  2.73123  3.46354  2.40513  3.72494  3.29354  2.67741  2.69355  4.24690  2.90347  2.73739  3.18146  2.89801  2.37887  2.77519  2.98518  4.58477  3.61503
          0.18571  4.68401  1.83105  0.61958  0.77255  0.48576  0.95510
     18   1.14904  4.42296  4.08198  3.77676  4.58266  3.26961  4.70720  3.79699  3.74922  3.63635  4.51518  3.77933  4.04237  4.02709  3.99972  2.73315  1.19641  3.31754  5.98360  4.80973     18 a - - -
          2.68618  4.42225  2.77519  2.73123  3.46354  2.40513  3.72494  3.29354  2.67741  2.69355  4.24690  2.90347  2.73739  3.18146  2.89801  2.37887  2.77519  2.98518  4.58477  3.61503
          0.01640  4.51470  5.23704  0.61958  0.77255  0.76355  0.62737
     19   2.76523  4.49983  4.19532  3.89850  4.17625  1.76168  4.74316  2.94876  3.87420  3.12634  4.14848  3.97724  4.26620  4.15578  4.09205  3.04658  3.20339  0.93052  5.71430  4.51175     19 v - - -
          2.68618  4.42225  2.77519  2.73123  3.46354  2.40513  3.72494  3.29354  2.67741  2.69355  4.24690  2.90347  2.73739  3.18146  2.89801  2.37887  2.77519  2.98518  4.58477  3.61503
          0.01640  4.51470  5.23704  0.61958  0.77255  0.76355  0.62737
     20   4.20538  5.42459  5.14220  5.01311  0.35757  4.65558  4.33890  3.70820  4.92025  2.94196  4.35874  4.81524  5.12652  4.91821  4.87902  4.41108  4.52001  3.73897  4.46945  2.78620     20 F - - -
          2.68411  4.41366  2.77652  2.73107  3.46198  2.40644  3.72389  3.29105  2.67943  2.69354  4.24585  2.90529  2.73751  3.18052  2.89983  2.37850  2.77652  2.98529  4.58216  3.61134
          0.65841  1.09432  1.91355  3.37926  0.03467  0.76355  0.62737
     21   2.59759  3.97462  3.78640  3.27234  2.12320  3.58918  3.83999  2.58124  3.18426  2.33213  3.19694  3.51494  3.90843  3.40757  3.39557  2.92864  2.81800  1.89993  4.44330  3.46276     56 v - - -
          2.68618  4.42225  2.77519  2.73123  3.46354  2.40513  3.72494  3.29354  2.67741  2.69355  4.24690  2.90347  2.73739  3.18146  2.89801  2.37887  2.77519  2.98518  4.58477  3.61503
          0.01914  4.36127  5.08361  0.61958  0.77255  0.93498  0.49856
     22   3.51309  4.76743  5.30822  4.78723  3.41290  4.89844  5.31218  1.08734  4.63279  1.18864  3.19871  4.99545  5.07125  4.75071  4.72354  4.29673  3.74964  2.06136  5.53816  4.43493     57 i - - -
          2.68618  4.42225  2.77519  2.73123  3.46354  2.40513  3.72494  3.29354  2.67741  2.69355  4.24690  2.90347  2.73739  3.18146  2.89801  2.37887  2.77519  2.98518  4.58477  3.61503
          0.01914  4.36127  5.08361  0.61958  0.77255  0.93498  0.49856
     23   3.60483  5.72213  0.41343  2.78263  5.18597  3.66433  4.47337  4.90529  3.66483  4.43152  5.44692  3.35448  4.35160  3.73104  4.22772  3.52925  3.96188  4.49936  6.24571  5.01214     58 D - - -
          2.68618  4.42225  2.77519  2.73123  3.46354  2.40513  3.72494  3.29354  2.67741  2.69355  4.24690  2.90347  2.73739  3.18146  2.89801  2.37887  2.77519  2.98518  4.58477  3.61503
          0.01914  4.36127  5.08361  0.61958  0.77255  0.93498  0.49856
     24   2.84777  4.53420  3.98057  3.60349  1.29173  3.67199  4.06770  3.20533  3.56488  2.82535  3.87321  3.76847  4.23936  3.80940  3.80612  1.66680  3.20505  2.98385  4.62024  3.04974     59 f - - -
          2.68618  4.42225  2.77519  2.73123  3.46354  2.40513  3.72494  3.29354  2.67741  2.69355  4.24690  2.90347  2.73739  3.18146  2.89801  2.37887  2.77519  2.98518  4.58477  3.61503
          0.01914  4.36127  5.08361  0.61958  0.77255  0.93498  0.49856
     25   2.61052  4.37006  3.14033  2.60966  3.69624  2.27620  3.63892  3.13983  2.59187  2.82145  3.60904  3.07059  3.78384  2.91192  3.00096  2.70974  2.19910  2.88552  4.75560  3.75668     60 t - - -
          2.68618  4.42225  2.77519  2.73123  3.46354  2.40513  3.72494  3.29354  2.67741  2.69355  4.24690  2.90347  2.73739  3.18146  2.89801  2.37887  2.77519  2.98518  4.58477  3.61503
          0.01914  4.36127  5.08361  0.61958  0.77255  0.93498  0.49856
     26   2.59934  4.01386  3.68529  3.16778  3.24153  3.57065  3.81412  1.57608  3.09267  2.37886  3.23761  3.45138  3.89304  3.33477  3.33920  2.90052  2.81978  2.43636  4.47537  3.49337     61 i - - -
          2.68618  4.42225  2.77519  2.73123  3.46354  2.40513  3.72494  3.29354  2.67741  2.69355  4.24690  2.90347  2.73739  3.18146  2.89801  2.37887  2.77519  2.98518  4.58477  3.61503
          0.01914  4.36127  5.08361  0.61958  0.77255  0.93498  0.49856
     27   2.59828  3.99194  3.73983  3.22414  3.21480  3.58082  3.82837  2.60396  3.14256  1.87945  3.21484  3.48598  3.90149  3.37439  3.37034  2.91588  2.81871  1.78359  4.45754  3.47635     62 v - - -
          2.68618  4.42225  2.77519  2.73123  3.46354  2.40513  3.72494  3.29354  2.67741  2.69355  4.24690  2.90347  2.73739  3.18146  2.89801  2.37887  2.77519  2.98518  4.58477  3.61503
          0.01914  4.36127  5.08361  0.61958  0.77255  0.93498  0.49856
     28   2.60764  4.26400  3.25679  2.72832  3.55591  3.47307  3.68183  2.98055  2.70051  1.96135  3.49777  2.34454  3.81131  3.00641  3.07884  2.75630  2.82846  2.74722  4.67436  3.68078     63 l - - -
          2.68618  4.42225  2.77519  2.73123  3.46354  2.40513  3.72494  3.29354  2.67741  2.69355  4.24690  2.90347  2.73739  3.18146  2.89801  2.37887  2.77519  2.98518  4.58477  3.61503
          0.01914  4.36127  5.08361  0.61958  0.77255  0.93498  0.49856
     29   1.61480  4.28304  3.23396  2.70507  3.58096  3.46682  3.67367  3.00876  2.67908  2.70979  3.51788  3.14032  3.80609  2.98802  3.06351  2.74743  2.82911  2.77193  4.68911  3.69472     64 a - - -
          2.68618  4.42225  2.77519  2.73123  3.46354  2.40513  3.72494  3.29354  2.67741  2.69355  4.24690  2.90347  2.73739  3.18146  2.89801  2.37887  2.77519  2.98518  4.58477  3.61503
          0.01914  4.36127  5.08361  0.61958  0.77255  0.93498  0.49856
     30   2.77627  4.85129  3.14120  2.76543  4.32332  3.46966  3.94099  3.71641  2.65446  3.33230  4.21388  3.21588  4.00450  1.81242  3.00474  2.84979  1.45271  3.37322  5.58498  4.28511     65 t - - -
          2.68618  4.42225  2.77519  2.73123  3.46354  2.40513  3.72494  3.29354  2.67741  2.69355  4.24690  2.90347  2.73739  3.18146  2.89801  2.37887  2.77519  2.98518  4.58477  3.61503
          0.01914  4.36127  5.08361  0.61958  0.77255  0.93498  0.49856
     31   2.43956  4.38416  3.70167  3.39478  4.52060  3.16544  4.44610  3.90754  3.41071  3.62271  4.45788  3.53625  3.91474  3.71650  3.71645  1.11782  1.54002  3.36907  5.86709  4.65012     66 s - - -
          2.68618  4.42225  2.77519  2.73123  3.46354  2.40513  3.72494  3.29354  2.67741  2.69355  4.24690  2.90347  2.73739  3.18146  2.89801  2.37887  2.77519  2.98518  4.58477  3.61503
          0.01914  4.36127  5.08361  0.61958  0.77255  0.93498  0.49856
     32   2.60834  4.28310  3.23407  2.70514  3.58101  3.46692  3.67363  3.00881  2.67883  2.70983  3.51792  3.14037  3.80614  2.98798  3.06315  2.74754  1.69099  2.77200  4.68909  3.69475     67 t - - -
          2.68618  4.42225  2.77519  2.73123  3.46354  2.40513  3.72494  3.29354  2.67741  2.69355  4.24690  2.90347  2.73739  3.18146  2.89801  2.37887  2.77519  2.98518  4.58477  3.61503
          0.01914  4.36127  5.08361  0.61958  0.77255  0.93498  0.49856
     33   2.57596  4.19225  3.07258  2.56501  3.60925  3.36010  3.54137  3.09643  2.54908  2.79142  3.52732  3.00898  2.34553  2.85747  2.94419  2.66740  2.78858  2.85293  4.49835  3.65785     68 p - - -
          2.68618  4.42225  2.77519  2.73123  3.46354  2.40513  3.72494  3.29354  2.67741  2.69355  4.24690  2.90347  2.73739  3.18146  2.89801  2.37887  2.77519  2.98518  4.58477  3.61503
          0.01914  4.36127  5.08361  0.61958  0.77255  0.93498  0.49856
     34   2.59721  3.96487  3.81404  3.30095  3.18206  3.59401  3.84674  1.86093  3.20880  2.32059  3.18685  3.53188  3.91243  3.42701  3.41018  2.93602  2.81759  1.89155  4.43535  3.45529     69 i - - -
          2.68639  4.42231  2.77541  2.73052  3.46371  2.40535  3.72510  3.29373  2.67706  2.69376  4.24699  2.90367  2.73761  3.18113  2.89821  2.37909  2.77541  2.98376  4.58480  3.61519
          0.50498  0.94089  5.08361  1.03632  0.43813  0.51596  0.90864
     35   3.46905  4.75065  5.30539  4.81961  3.72795  4.83521  5.40818  2.05660  4.67561  1.51638  3.53560  4.98527  5.11583  4.88473  4.80681  4.24741  3.73272  0.81031  5.76384  4.58640     73 v - - -
          2.68618  4.42225  2.77519  2.73123  3.46354  2.40513  3.72494  3.29354  2.67741  2.69355  4.24690  2.90347  2.73739  3.18146  2.89801  2.37887  2.77519  2.98518  4.58477  3.61503
          0.01573  4.55608  5.27843  0.61958  0.77255  0.70640  0.68007
     36   2.63317  4.35784  2.98876  2.47938  3.86262  3.36632  3.53359  3.40597  2.03007  3.06201  3.73306  2.95628  2.41819  2.79651  2.90067  2.66122  2.84451  3.12678  4.60924  3.80283     74 k - - -
          2.68618  4.42225  2.77519  2.73123  3.46354  2.40513  3.72494  3.29354  2.67741  2.69355  4.24690  2.90347  2.73739  3.18146  2.89801  2.37887  2.77519  2.98518  4.58477  3.61503
          0.01573  4.55608  5.27843  0.61958  0.77255  0.70640  0.68007
     37   3.59743  4.88362  5.37999  4.86840  3.49127  4.90768  5.37069  2.25908  4.70679  0.78336  3.28076  5.05220  5.12571  4.81457  4.78629  4.31243  3.84522  1.49569  5.60585  4.51453     75 l - - -
          2.68618  4.42225  2.77519  2.73123  3.46354  2.40513  3.72494  3.29354  2.67741  2.69355  4.24690  2.90347  2.73739  3.18146  2.89801  2.37887  2.77519  2.98518  4.58477  3.61503
          0.01573  4.55608  5.27843  0.61958  0.77255  0.36902  1.17574
     38   1.32131  4.56768  4.00264  3.61528  4.64769  3.38536  4.62311  4.02337  3.60569  3.73030  4.55954  3.75281  2.06098  3.89345  3.92465  2.81710  1.37181  3.51265  6.00194  4.79784     76 a - - -
          2.68618  4.42225  2.77519  2.73123  3.46354  2.40513  3.72494  3.29354  2.67741  2.69355  4.24690  2.90347  2.73739  3.18146  2.89801  2.37887  2.77519  2.98518  4.58477  3.61503
          0.01382  4.68401  5.40636  0.61958  0.77255  0.48576  0.95510
     39   2.98785  4.67540  1.81191  3.26918  1.77524  3.91184  4.17582  2.90903  3.32925  2.72316  3.74805  3.66728  4.33093  3.59672  3.68056  3.22544  3.23919  1.87721  5.08062  3.68792     77 f - - -
          2.68618  4.42225  2.77519  2.73123  3.46354  2.40513  3.72494  3.29354  2.67741  2.69355  4.24690  2.90347  2.73739  3.18146  2.89801  2.37887  2.77519  2.98518  4.58477  3.61503
          0.01382  4.68401  5.40636  0.61958  0.77255  0.48576  0.95510
     40   3.23715  5.76337  1.69692  2.50067  5.13631  1.21922  4.11755  4.66231  3.08736  4.14783  4.97383  3.07887  4.19572  2.18209  3.65779  3.14430  3.52942  4.21272  6.29446  4.80806     78 g - - -
          2.68618  4.42225  2.77519  2.73123  3.46354  2.40513  3.72494  3.29354  2.67741  2.69355  4.24690  2.90347  2.73739  3.18146  2.89801  2.37887  2.77519  2.98518  4.58477  3.61503
          0.01382  4.68401  5.40636  0.61958  0.77255  0.48576  0.95510
     41   3.26371  4.84924  4.20930  3.68240  4.01625  4.20412  4.46653  0.92133  1.90723  2.79329  3.92126  4.01572  4.60245  3.76225  3.32122  3.59141  3.50688  2.52104  5.57543  4.35609     79 i - - -
          2.68618  4.42225  2.77519  2.73123  3.46354  2.40513  3.72494  3.29354  2.67741  2.69355  4.24690  2.90347  2.73739  3.18146  2.89801  2.37887  2.77519  2.98518  4.58477  3.61503
          0.01382  4.68401  5.40636  0.61958  0.77255  0.48576  0.95510
     42   2.96748  5.33449  3.07377  1.62353  4.58561  3.66069  3.84324  4.09781  1.57345  3.60290  4.39984  3.14522  4.08099  2.97230  2.89681  2.94075  3.19245  3.71980  5.71128  2.38900     80 k - - -
          2.68618  4.42225  2.77519  2.73123  3.46354  2.40513  3.72494  3.29354  2.67741  2.69355  4.24690  2.90347  2.73739  3.18146  2.89801  2.37887  2.77519  2.98518  4.58477  3.61503
          0.01382  4.68401  5.40636  0.61958  0.77255  0.48576  0.95510
     43   1.58140  4.41970  4.20609  3.67926  3.45560  3.87078  4.28670  2.77532  3.57452  2.63140  3.60280  3.89787  4.32034  3.83090  3.79881  3.19802  3.13781  1.86568  5.00520  1.81399     81 a - - -
          2.68618  4.42225  2.77519  2.73123  3.46354  2.40513  3.72494  3.29354  2.67741  2.69355  4.24690  2.90347  2.73739  3.18146  2.89801  2.37887  2.77519  2.98518  4.58477  3.61503
          0.01382  4.68401  5.40636  0.61958  0.77255  0.48576  0.95510
     44   2.71776  4.74745  3.02840  1.94652  4.18987  3.47495  3.65290  3.70641  2.49191  3.29928  4.00260  2.26711  3.82799  2.83487  2.36430  2.71710  2.93903  2.54289  5.05806  4.04375     82 e - - -
          2.68618  4.42225  2.77519  2.73123  3.46354  2.40513  3.72494  3.29354  2.67741  2.69355  4.24690  2.90347  2.73739  3.18146  2.89801  2.37887  2.77519  2.98518  4.58477  3.61503
          0.18571  4.68401  1.83105  0.61958  0.77255  0.48576  0.95510
     45   2.65870  4.38877  3.21926  2.68915  3.70526  3.49775  3.69849  3.14333  2.66695  2.83184  3.62662  3.14181  1.67965  2.98476  3.06745  2.77098  2.87958  2.89534  4.78106  3.78423     83 p - - -
          2.68618  4.42225  2.77519  2.73123  3.46354  2.40513  3.72494  3.29354  2.67741  2.69355  4.24690  2.90347  2.73739  3.18146  2.89801  2.37887  2.77519  2.98518  4.58477  3.61503
          0.01640  4.51470  5.23704  0.61958  0.77255  0.76355  0.62737
     46   2.76195  4.41766  3.84301  3.35338  3.44575  1.73338  4.11513  2.91102  3.28806  2.69210  3.63194  3.64953  4.17195  3.57844  3.57153  3.03089  3.04737  1.80714  4.96479  2.37281     84 g - - -
          2.68618  4.42225  2.77519  2.73123  3.46354  2.40513  3.72494  3.29354  2.67741  2.69355  4.24690  2.90347  2.73739  3.18146  2.89801  2.37887  2.77519  2.98518  4.58477  3.61503
          0.01640  4.51470  5.23704  0.61958  0.77255  0.76355  0.62737
     47   2.66253  4.72205  2.95450  2.01863  4.18050  2.53139  3.58916  3.70823  2.41891  3.28764  3.97938  2.93686  3.76689  2.06843  2.88257  2.65286  2.88382  3.36140  5.02339  4.00738     85 e - - -
          2.68618  4.42225  2.77519  2.73123  3.46354  2.40513  3.72494  3.29354  2.67741  2.69355  4.24690  2.90347  2.73739  3.18146  2.89801  2.37887  2.77519  2.98518  4.58477  3.61503
          0.01640  4.51470  5.23704  0.61958  0.77255  0.76355  0.62737
     48   2.62788  4.41444  2.96409  2.44962  3.91835  3.36156  3.52976  3.46342  2.44517  3.10452  3.77445  2.14190  3.68447  2.77318  2.29549  2.64536  2.84102  3.17098  4.66941  3.83356     86 n - - -
          2.68618  4.42225  2.77519  2.73123  3.46354  2.40513  3.72494  3.29354  2.67741  2.69355  4.24690  2.90347  2.73739  3.18146  2.89801  2.37887  2.77519  2.98518  4.58477  3.61503
          0.01640  4.51470  5.23704  0.61958  0.77255  0.76355  0.62737
     49   2.61948  4.09320  3.30281  2.80487  2.52394  3.45562  3.65126  2.90524  2.77301  2.63200  3.41078  3.19204  2.37320  3.05512  3.11479  2.78903  2.83158  2.69048  4.43758  3.59343     87 p - - -
          2.68618  4.42225  2.77519  2.73123  3.46354  2.40513  3.72494  3.29354  2.67741  2.69355  4.24690  2.90347  2.73739  3.18146  2.89801  2.37887  2.77519  2.98518  4.58477  3.61503
          0.01640  4.51470  5.23704  0.61958  0.77255  0.76355  0.62737
     50   2.15269  4.54614  4.87159  4.32124  3.51009  4.41890  4.84449  1.44969  4.18437  1.28761  3.36365  4.49634  4.73536  4.37414  4.32177  3.76133  3.43055  2.11377  5.34417  4.19551     88 l - - -
          2.68618  4.42225  2.77519  2.73123  3.46354  2.40513  3.72494  3.29354  2.67741  2.69355  4.24690  2.90347  2.73739  3.18146  2.89801  2.37887  2.77519  2.98518  4.58477  3.61503
          0.01640  4.51470  5.23704  0.61958  0.77255  0.76355  0.62737
     51   2.65949  4.49627  1.85506  2.58314  3.85114  3.46608  3.65771  3.31155  2.57132  2.97261  3.73934  3.06266  3.81259  2.89936  2.99849  2.72628  2.88058  2.33724  4.86187  3.85864     89 d - - -
          2.68618  4.42225  2.77519  2.73123  3.46354  2.40513  3.72494  3.29354  2.67741  2.69355  4.24690  2.90347  2.73739  3.18146  2.89801  2.37887  2.77519  2.98518  4.58477  3.61503
          0.01640  4.51470  5.23704  0.61958  0.77255  0.76355  0.62737
     52   2.65667  4.32641  3.28901  2.76022  3.62240  3.51738  3.72486  3.04924  2.73451  2.75141  3.56076  3.19376  2.40903  3.04207  3.11756  2.19372  2.87755  2.22847  4.73383  3.73945     90 s - - -
          2.68618  4.42225  2.77519  2.73123  3.46354  2.40513  3.72494  3.29354  2.67741  2.69355  4.24690  2.90347  2.73739  3.18146  2.89801  2.37887  2.77519  2.98518  4.58477  3.61503
          0.01640  4.51470  5.23704  0.61958  0.77255  0.76355  0.62737
     53   2.66041  4.55431  3.06773  2.08256  3.93274  3.45105  3.63810  3.40742  2.52623  3.05104  3.80076  3.02603  3.79966  2.85962  2.96447  2.70532  1.77462  3.11883  4.90435  3.89801     91 t - - -
          2.68618  4.42225  2.77519  2.73123  3.46354  2.40513  3.72494  3.29354  2.67741  2.69355  4.24690  2.90347  2.73739  3.18146  2.89801  2.37887  2.77519  2.98518  4.58477  3.61503
          0.01640  4.51470  5.23704  0.61958  0.77255  0.76355  0.62737
     54   2.66201  4.66948  2.98691  2.45289  4.10074  3.42419  3.60337  3.60960  2.03473  3.21175  3.92323  2.15733  3.77653  2.79111  2.90570  2.66819  2.27289  3.28347  4.98665  3.97383     92 k - - -
          2.68618  4.42225  2.77519  2.73123  3.46354  2.40513  3.72494  3.29354  2.67741  2.69355  4.24690  2.90347  2.73739  3.18146  2.89801  2.37887  2.77519  2.98518  4.58477  3.61503
          0.01640  4.51470  5.23704  0.61958  0.77255  0.76355  0.62737
     55   3.82048  5.41852  4.49708  4.45379  5.32607  4.07278  5.43140  5.09889  4.57792  4.62363  5.72802  4.67954  0.19512  4.94065  4.70735  4.01685  4.31494  4.65794  6.28054  5.46803     93 P - - -
          2.68644  4.41997  2.77401  2.73029  3.46484  2.40655  3.72558  3.29033  2.67698  2.69346  4.24555  2.90163  2.73858  3.18179  2.89878  2.37857  2.77629  2.98657  4.58147  3.61596
          1.16277  1.09432  1.04238  3.59654  0.02780  0.34453  1.23289
     56   0.50975  4.49784  4.00940  3.85316  4.58968  3.30493  4.80851  3.79183  3.88382  3.64891  4.64688  3.86134  4.08979  4.18334  4.08197  2.85356  3.16444  3.35890  5.96492  4.83003    137 A - - -
          2.68618  4.42225  2.77519  2.73123  3.46354  2.40513  3.72494  3.29354  2.67741  2.69355  4.24690  2.90347  2.73739  3.18146  2.89801  2.37887  2.77519  2.98518  4.58477  3.61503
          0.01962  4.33700  5.05935  0.61958  0.77255  0.95750  0.48427
     57   2.60673  4.47904  3.03170  2.49918  3.84853  3.40317  3.59169  3.31767  2.48858  2.96803  3.72427  2.98598  3.75095  2.10427  2.92255  2.65964  2.20590  3.03522  4.83487  3.82988    138 q - - -
          2.68618  4.42225  2.77519  2.73123  3.46354  2.40513  3.72494  3.29354  2.67741  2.69355  4.24690  2.90347  2.73739  3.18146  2.89801  2.37887  2.77519  2.98518  4.58477  3.61503
          0.01962  4.33700  5.05935  0.61958  0.77255  0.95750  0.48427
     58   3.23746  0.34504  4.81836  4.68040  4.60351  3.73913  5.23036  3.85797  4.52468  3.73542  4.87933  4.55310  4.47696  4.85120  4.55684  3.50656  3.74376  3.56221  5.88480  4.88016    139 C - - -
          2.68618  4.42225  2.77519  2.73123  3.46354  2.40513  3.72494  3.29354  2.67741  2.69355  4.24690  2.90347  2.73739  3.18146  2.89801  2.37887  2.77519  2.98518  4.58477  3.61503
          0.01962  4.33700  5.05935  0.61958  0.77255  0.50103  0.93116
     59   2.89480  5.21961  3.07139  2.61024  4.62400  3.58977  3.82163  4.05678  1.50027  3.57172  4.36707  2.03202  4.03055  2.94760  2.83894  2.88352  2.10600  3.66576  5.71259  4.37504    140 k - - -
          2.68618  4.42225  2.77519  2.73123  3.46354  2.40513  3.72494  3.29354  2.67741  2.69355  4.24690  2.90347  2.73739  3.18146  2.89801  2.37887  2.77519  2.98518  4.58477  3.61503
          0.01573  4.55608  5.27843  0.61958  0.77255  0.70640  0.68007
     60   0.74289  4.44667  4.10048  3.86957  4.83375  3.23870  4.83421  4.23922  3.90937  3.96554  4.78001  3.81421  4.04622  4.15232  4.14750  1.59044  3.05530  3.59271  6.18895  5.02542    141 a - - -
          2.68618  4.42225  2.77519  2.73123  3.46354  2.40513  3.72494  3.29354  2.67741  2.69355  4.24690  2.90347  2.73739  3.18146  2.89801  2.37887  2.77519  2.98518  4.58477  3.61503
          0.01573  4.55608  5.27843  0.61958  0.77255  0.36902  1.17574
     61   3.77316  5.36822  4.68691  4.46993  4.05806  1.72408  4.96942  4.54913  4.34615  4.08537  5.13228  4.62739  4.87632  4.72202  4.50004  3.97618  4.18445  4.24299  0.51094  4.06386    142 W - - -
          2.68638  4.42245  2.77456  2.73143  3.46373  2.40532  3.72514  3.29233  2.67760  2.69305  4.24709  2.90366  2.73759  3.18166  2.89820  2.37906  2.77464  2.98538  4.58497  3.61523
          0.62118  1.08436  2.08287  0.68349  0.70290  0.48576  0.95510
     62   2.55298  4.49509  3.92980  3.65495  4.75717  3.27208  4.68391  4.16425  3.67727  3.87469  4.69809  3.72674  4.04867  3.96710  3.95994  0.84806  1.64323  3.56792  6.09930  4.90064    145 s - - -
          2.68618  4.42225  2.77519  2.73123  3.46354  2.40513  3.72494  3.29354  2.67741  2.69355  4.24690  2.90347  2.73739  3.18146  2.89801  2.37887  2.77519  2.98518  4.58477  3.61503
          0.01573  4.55608  5.27843  0.61958  0.77255  0.70640  0.68007
     63   3.04541  4.94413  3.37531  3.08184  3.91118  3.74152  4.18856  3.43112  3.07822  1.78898  4.12692  1.11477  4.27343  3.48703  3.41567  3.17112  3.35153  3.22327  5.41513  4.01601    146 n - - -
          2.68618  4.42225  2.77519  2.73123  3.46354  2.40513  3.72494  3.29354  2.67741  2.69355  4.24690  2.90347  2.73739  3.18146  2.89801  2.37887  2.77519  2.98518  4.58477  3.61503
          0.01573  4.55608  5.27843  0.61958  0.77255  0.70640  0.68007
     64   2.63586  4.18786  3.20912  2.70527  3.57734  3.44217  3.62944  3.04784  2.68306  2.08734  3.51471  3.12693  3.75148  2.98120  2.16803  2.76038  2.84824  2.81836  4.51169  3.66954    147 l - - -
          2.68618  4.42225  2.77519  2.73123  3.46354  2.40513  3.72494  3.29354  2.67741  2.69355  4.24690  2.90347  2.73739  3.18146  2.89801  2.37887  2.77519  2.98518  4.58477  3.61503
          0.01573  4.55608  5.27843  0.61958  0.77255  0.36902  1.17574
     65   3.76005  5.03716  5.38905  5.08771  4.08063  4.88592  5.74198  0.41917  4.94808  2.56173  3.95192  5.24225  5.30049  5.25034  5.06632  4.52870  4.06589  2.19820  6.08635  4.86601    148 I - - -
          2.68618  4.42225  2.77519  2.73123  3.46354  2.40513  3.72494  3.29354  2.67741  2.69355  4.24690  2.90347  2.73739  3.18146  2.89801  2.37887  2.77519  2.98518  4.58477  3.61503
          0.01382  4.68401  5.40636  0.61958  0.77255  0.48576  0.95510
     66   2.68220  4.29173  3.18640  2.67919  3.70570  3.46860  3.65048  3.19100  2.66270  2.88773  3.62589  3.12102  3.78173  1.84072  3.05579  2.77698  2.89479  2.21233  4.59975  3.75905    149 q - - -
          2.68572  4.42256  2.77550  2.73154  3.46384  2.40486  3.72525  3.29385  2.67771  2.69385  4.24720  2.90282  2.73770  3.18177  2.89831  2.37861  2.77391  2.98549  4.58507  3.61534
          0.62118  1.08436  2.08287  1.07722  0.41633  0.48576  0.95510
     67   2.63726  4.24779  3.14031  2.63304  3.66223  3.42331  3.60508  3.14783  2.61658  2.84429  3.58210  3.07519  1.89828  2.92415  3.00995  2.73154  2.84986  2.90566  4.55550  3.71486    155 p - - -
          2.68618  4.42225  2.77519  2.73123  3.46354  2.40513  3.72494  3.29354  2.67741  2.69355  4.24690  2.90347  2.73739  3.18146  2.89801  2.37887  2.77519  2.98518  4.58477  3.61503
          0.01573  4.55608  5.27843  0.61958  0.77255  0.70640  0.68007
     68   2.15465  4.61972  3.04222  2.50888  4.02091  3.45153  3.63494  3.51000  2.50294  3.13611  3.86930  3.00896  3.80194  2.10168  2.95020  2.08277  2.89541  3.20554  4.95529  3.94591    156 s - - -
          2.68618  4.42225  2.77519  2.73123  3.46354  2.40513  3.72494  3.29354  2.67741  2.69355  4.24690  2.90347  2.73739  3.18146  2.89801  2.37887  2.77519  2.98518  4.58477  3.61503
          0.01573  4.55608  5.27843  0.61958  0.77255  0.70640  0.68007
     69   2.67191  4.41568  3.21832  2.68796  3.73636  2.53785  3.70691  3.17682  2.66888  2.86228  3.65387  3.14458  3.84962  2.98701  3.07383  2.77821  1.70360  2.92597  4.80518  3.80710    157 t - - -
          2.68618  4.42225  2.77519  2.73123  3.46354  2.40513  3.72494  3.29354  2.67741  2.69355  4.24690  2.90347  2.73739  3.18146  2.89801  2.37887  2.77519  2.98518  4.58477  3.61503
          0.01573  4.55608  5.27843  0.61958  0.77255  0.70640  0.68007
     70   1.52505  1.98775  4.39671  4.00038  4.28370  3.32648  4.71493  3.52236  3.89741  3.35960  4.24561  3.89282  4.07596  4.12828  4.09127  2.77267  1.32075  3.12289  5.73610  4.57475    158 t - - -
          2.68618  4.42225  2.77519  2.73123  3.46354  2.40513  3.72494  3.29354  2.67741  2.69355  4.24690  2.90347  2.73739  3.18146  2.89801  2.37887  2.77519  2.98518  4.58477  3.61503
          0.01573  4.55608  5.27843  0.61958  0.77255  0.70640  0.68007
     71   3.19144  5.72655  1.57897  2.41779  5.14230  1.50407  4.08300  4.68158  3.10689  4.16375  4.99880  1.83701  4.13268  3.24667  3.71087  3.09286  3.50026  4.21219  6.31194  4.80154    159 g - - -
          2.68618  4.42225  2.77519  2.73123  3.46354  2.40513  3.72494  3.29354  2.67741  2.69355  4.24690  2.90347  2.73739  3.18146  2.89801  2.37887  2.77519  2.98518  4.58477  3.61503
          0.01573  4.55608  5.27843  0.61958  0.77255  0.70640  0.68007
     72   2.95486  4.45535  4.19867  3.68167  1.63900  4.00033  4.16691  1.81718  3.58598  2.46400  3.50910  2.24427  4.37963  3.82292  3.80241  3.30754  3.19738  2.54678  4.74990  3.33172    160 f - - -
          2.68618  4.42225  2.77519  2.73123  3.46354  2.40513  3.72494  3.29354  2.67741  2.69355  4.24690  2.90347  2.73739  3.18146  2.89801  2.37887  2.77519  2.98518  4.58477  3.61503
          0.01573  4.55608  5.27843  0.61958  0.77255  0.70640  0.68007
     73   2.67081  4.34475  3.29787  2.76899  3.64204  3.53002  3.73701  3.06959  2.74373  2.77088  3.57927  2.28737  3.86919  3.05193  3.12816  2.81058  2.25069  2.06702  4.75117  3.75656    161 v - - -
          2.68618  4.42225  2.77519  2.73123  3.46354  2.40513  3.72494  3.29354  2.67741  2.69355  4.24690  2.90347  2.73739  3.18146  2.89801  2.37887  2.77519  2.98518  4.58477  3.61503
          0.01573  4.55608  5.27843  0.61958  0.77255  0.70640  0.68007
     74   2.89926  4.36844  4.39355  3.86198  1.65896  2.25376  4.28561  1.77821  3.74058  2.38257  3.43497  4.01784  4.37416  3.94647  3.90020  3.29858  3.15682  2.45955  4.84860  3.52012    162 f - - -
          2.68618  4.42225  2.77519  2.73123  3.46354  2.40513  3.72494  3.29354  2.67741  2.69355  4.24690  2.90347  2.73739  3.18146  2.89801  2.37887  2.77519  2.98518  4.58477  3.61503
          0.01573  4.55608  5.27843  0.61958  0.77255  0.70640  0.68007
     75   3.08236  5.01042  3.66686  3.11544  4.34098  3.83900  4.05285  3.34766  1.05996  3.21951  4.19530  3.52425  4.27467  3.23762  2.80439  3.19653  3.32925  1.87910  5.60701  4.36914    163 k - - -
          2.68618  4.42225  2.77519  2.73123  3.46354  2.40513  3.72494  3.29354  2.67741  2.69355  4.24690  2.90347  2.73739  3.18146  2.89801  2.37887  2.77519  2.98518  4.58477  3.61503
          0.01573  4.55608  5.27843  0.61958  0.77255  0.70640  0.68007
     76   2.89648  4.64183  1.76383  3.09861  2.13034  3.80316  4.07658  2.89528  3.15578  2.70768  3.71625  3.52304  4.22217  3.43887  3.53094  3.10496  3.14638  1.91125  5.09168  3.71959    164 d - - -
          2.68618  4.42225  2.77519  2.73123  3.46354  2.40513  3.72494  3.29354  2.67741  2.69355  4.24690  2.90347  2.73739  3.18146  2.89801  2.37887  2.77519  2.98518  4.58477  3.61503
          0.01573  4.55608  5.27843  0.61958  0.77255  0.70640  0.68007
     77   2.67583  4.77945  2.16465  2.40731  4.26273  3.41690  3.59071  3.80847  2.40796  3.36628  4.04000  2.31188  3.77205  2.12514  2.87715  2.65354  2.89718  3.44194  5.06691  4.04818    165 q - - -
          2.68618  4.42225  2.77519  2.73123  3.46354  2.40513  3.72494  3.29354  2.67741  2.69355  4.24690  2.90347  2.73739  3.18146  2.89801  2.37887  2.77519  2.98518  4.58477  3.61503
          0.01573  4.55608  5.27843  0.61958  0.77255  0.70640  0.68007
     78   1.71768  4.51514  4.65349  4.27933  4.09950  3.87564  5.01454  2.38230  4.18953  2.83684  3.97273  4.29778  4.50955  4.45667  4.37717  3.32130  3.31921  0.85958  5.81534  4.61158    166 v - - -
          2.68618  4.42225  2.77519  2.73123  3.46354  2.40513  3.72494  3.29354  2.67741  2.69355  4.24690  2.90347  2.73739  3.18146  2.89801  2.37887  2.77519  2.98518  4.58477  3.61503
          0.01573  4.55608  5.27843  0.61958  0.77255  0.36902  1.17574
     79   2.81667  5.15230  3.07640  2.58821  4.55210  3.56140  3.84033  4.00270  2.07021  3.53681  4.31503  2.20636  4.00265  2.96361  3.03643  2.01927  1.82382  3.60113  5.70787  4.34118    167 t - - -
          2.68618  4.42225  2.77519  2.73123  3.46354  2.40513  3.72494  3.29354  2.67741  2.69355  4.24690  2.90347  2.73739  3.18146  2.89801  2.37887  2.77519  2.98518  4.58477  3.61503
          0.01382  4.68401  5.40636  0.61958  0.77255  0.48576  0.95510
     80   2.68376  4.43527  3.04890  1.96243  3.91934  3.42698  2.66051  3.45046  2.52932  3.10456  3.78970  3.01473  3.74816  2.85391  2.95826  2.71506  2.89681  3.16984  4.70130  2.57531    168 e - - -
          2.68618  4.42225  2.77519  2.73123  3.46354  2.40513  3.72494  3.29354  2.67741  2.69355  4.24690  2.90347  2.73739  3.18146  2.89801  2.37887  2.77519  2.98518  4.58477  3.61503
          0.01382  4.68401  5.40636  0.61958  0.77255  0.48576  0.95510
     81   2.71720  4.51324  3.21064  2.67934  3.85272  3.53586  3.73098  3.30396  2.66442  2.97622  3.75420  3.14951  3.88074  2.98850  3.08246  1.49556  2.30946  3.04120  4.88956  3.88865    169 s - - -
          2.68618  4.42225  2.77519  2.73123  3.46354  2.40513  3.72494  3.29354  2.67741  2.69355  4.24690  2.90347  2.73739  3.18146  2.89801  2.37887  2.77519  2.98518  4.58477  3.61503
          0.01382  4.68401  5.40636  0.61958  0.77255  0.48576  0.95510
     82   3.48250  4.73679  5.44848  4.91502  3.76422  4.91150  5.40440  1.53199  4.79558  2.23721  1.58929  5.04685  5.14803  4.94111  4.88451  4.28808  3.72597  1.20180  5.74292  4.60571    170 v - - -
          2.68618  4.42225  2.77519  2.73123  3.46354  2.40513  3.72494  3.29354  2.67741  2.69355  4.24690  2.90347  2.73739  3.18146  2.89801  2.37887  2.77519  2.98518  4.58477  3.61503
          0.01382  4.68401  5.40636  0.61958  0.77255  0.48576  0.95510
     83   3.31243  5.88423  1.57351  2.48773  5.28478  2.03814  4.17894  4.83507  3.22334  4.30620  5.14779  1.23015  4.22692  3.34457  3.84273  3.20092  3.62231  4.35904  6.45014  4.92205    171 n - - -
          2.68618  4.42225  2.77519  2.73123  3.46354  2.40513  3.72494  3.29354  2.67741  2.69355  4.24690  2.90347  2.73739  3.18146  2.89801  2.37887  2.77519  2.98518  4.58477  3.61503
          0.01382  4.68401  5.40636  0.61958  0.77255  0.48576  0.95510
     84   2.68940  4.63878  3.97623  3.86089  5.15674  0.93049  4.98468  4.68281  4.08119  4.33872  5.12446  3.89055  4.18480  4.29098  4.33999  1.19649  3.23710  3.91250  6.45626  5.29500    172 g - - -
          2.68618  4.42225  2.77519  2.73123  3.46354  2.40513  3.72494  3.29354  2.67741  2.69355  4.24690  2.90347  2.73739  3.18146  2.89801  2.37887  2.77519  2.98518  4.58477  3.61503
          0.14366  4.68401  2.08287  0.61958  0.77255  0.48576  0.95510
     85   2.67489  4.65830  3.01589  2.48213  4.07764  2.41889  2.40693  3.57854  2.47741  3.19034  3.91044  2.98819  3.79433  2.24053  2.93035  2.68878  2.89609  3.26117  4.98260  3.97122    173 q - - -
          2.68618  4.42225  2.77519  2.73123  3.46354  2.40513  3.72494  3.29354  2.67741  2.69355  4.24690  2.90347  2.73739  3.18146  2.89801  2.37887  2.77519  2.98518  4.58477  3.61503
          0.01573  4.55608  5.27843  0.61958  0.77255  0.70640  0.68007
     86   2.03320  4.26611  3.12093  2.61274  3.68859  2.31477  3.59804  3.17918  2.59792  2.87099  3.60278  3.06046  3.73212  2.90799  2.99663  2.72318  2.85030  2.93279  4.56878  3.72857    174 a - - -
          2.68618  4.42225  2.77519  2.73123  3.46354  2.40513  3.72494  3.29354  2.67741  2.69355  4.24690  2.90347  2.73739  3.18146  2.89801  2.37887  2.77519  2.98518  4.58477  3.61503
          0.01573  4.55608  5.27843  0.61958  0.77255  0.70640  0.68007
     87   2.63917  4.33428  3.05492  2.54373  3.78875  3.39856  3.57331  3.29986  2.53380  2.97259  3.68028  3.00976  3.71675  2.85242  2.14351  2.69412  2.15310  3.03617  4.61746  3.77907    175 r - - -
          2.68618  4.42225  2.77519  2.73123  3.46354  2.40513  3.72494  3.29354  2.67741  2.69355  4.24690  2.90347  2.73739  3.18146  2.89801  2.37887  2.77519  2.98518  4.58477  3.61503
          0.01573  4.55608  5.27843  0.61958  0.77255  0.70640  0.68007
     88   2.82648  4.77889  3.46954  2.90981  4.03162  3.65730  3.92500  3.41969  2.63853  2.00948  3.94670  3.34570  4.08759  3.13705  2.04137  1.65904  3.08071  3.14797  5.35964  4.09029    176 s - - -
          2.68618  4.42225  2.77519  2.73123  3.46354  2.40513  3.72494  3.29354  2.67741  2.69355  4.24690  2.90347  2.73739  3.18146  2.89801  2.37887  2.77519  2.98518  4.58477  3.61503
          0.01573  4.55608  5.27843  0.61958  0.77255  0.70640  0.68007
     89   1.88548  5.11992  3.41386  2.95331  4.72719  3.66587  4.01033  4.07042  0.98251  3.64762  4.50319  3.38160  4.17242  3.16284  2.78653  3.05422  3.29550  3.69480  5.79301  4.54673    177 k - - -
          2.68618  4.42225  2.77519  2.73123  3.46354  2.40513  3.72494  3.29354  2.67741  2.69355  4.24690  2.90347  2.73739  3.18146  2.89801  2.37887  2.77519  2.98518  4.58477  3.61503
          0.01573  4.55608  5.27843  0.61958  0.77255  0.70640  0.68007
     90   2.67257  4.64818  3.00633  1.39612  4.08005  3.43522  3.61431  3.58795  2.46986  3.19845  3.91089  2.98013  3.78478  2.80996  2.92280  2.68362  2.89313  3.26928  4.96278  3.96746    178 e - - -
          2.68618  4.42225  2.77519  2.73123  3.46354  2.40513  3.72494  3.29354  2.67741  2.69355  4.24690  2.90347  2.73739  3.18146  2.89801  2.37887  2.77519  2.98518  4.58477  3.61503
          0.01573  4.55608  5.27843  0.61958  0.77255  0.70640  0.68007
     91   1.72080  4.47739  3.78845  3.31740  3.98426  3.48780  4.26529  3.28162  3.26945  1.92567  3.94166  3.59268  4.08247  3.57949  3.59543  1.47696  3.02063  2.98473  5.42687  4.19675    179 s - - -
          2.68618  4.42225  2.77519  2.73123  3.46354  2.40513  3.72494  3.29354  2.67741  2.69355  4.24690  2.90347  2.73739  3.18146  2.89801  2.37887  2.77519  2.98518  4.58477  3.61503
          0.01573  4.55608  5.27843  0.61958  0.77255  0.70640  0.68007
     92   2.90015  5.26140  2.95052  2.56437  4.68756  3.55330  3.84934  4.14776  1.77641  3.65074  4.43959  1.66905  4.02511  2.97647  2.95396  1.98341  3.15628  3.73399  5.78577  4.42098    180 n - - -
          2.68618  4.42225  2.77519  2.73123  3.46354  2.40513  3.72494  3.29354  2.67741  2.69355  4.24690  2.90347  2.73739  3.18146  2.89801  2.37887  2.77519  2.98518  4.58477  3.61503
          0.01573  4.55608  5.27843  0.61958  0.77255  0.70640  0.68007
     93   3.07168  4.55973  4.61225  4.15429  3.83820  4.15029  4.86774  1.14018  4.01737  2.53543  3.71827  4.32706  4.63380  4.31808  4.22237  3.54805  1.54736  2.09937  5.58692  4.37917    181 i - - -
          2.68618  4.42225  2.77519  2.73123  3.46354  2.40513  3.72494  3.29354  2.67741  2.69355  4.24690  2.90347  2.73739  3.18146  2.89801  2.37887  2.77519  2.98518  4.58477  3.61503
          0.01573  4.55608  5.27843  0.61958  0.77255  0.70640  0.68007
     94   1.72634  4.73303  4.01829  3.67147  3.11425  3.83137  4.15910  3.40485  3.60278  3.06410  4.09634  3.86988  4.39209  3.89949  3.84692  3.24791  3.38901  3.17225  4.72207  1.00484    182 y - - -
          2.68618  4.42225  2.77519  2.73123  3.46354  2.40513  3.72494  3.29354  2.67741  2.69355  4.24690  2.90347  2.73739  3.18146  2.89801  2.37887  2.77519  2.98518  4.58477  3.61503
          0.01573  4.55608  5.27843  0.61958  0.77255  0.70640  0.68007
     95   2.01461  4.57711  3.07399  2.54108  3.95956  3.46208  3.64839  3.43673  2.53259  3.07731  3.82412  3.03377  3.81101  2.86684  2.21540  2.17537  2.89503  3.14540  4.92455  3.91770    183 a - - -
          2.68618  4.42225  2.77519  2.73123  3.46354  2.40513  3.72494  3.29354  2.67741  2.69355  4.24690  2.90347  2.73739  3.18146  2.89801  2.37887  2.77519  2.98518  4.58477  3.61503
          0.21396  4.55608  1.70312  0.61958  0.77255  0.70640  0.68007
     96   2.90822  4.63663  3.85711  3.28844  3.87592  3.77505  4.11005  2.85656  2.76483  2.78602  3.81616  3.62411  4.22609  3.38427  1.76863  3.13704  3.17976  1.34415  5.32364  4.09275    184 v - - -
          2.68618  4.42225  2.77519  2.73123  3.46354  2.40513  3.72494  3.29354  2.67741  2.69355  4.24690  2.90347  2.73739  3.18146  2.89801  2.37887  2.77519  2.98518  4.58477  3.61503
          0.01914  4.36127  5.08361  0.61958  0.77255  0.93498  0.49856
     97   2.61154  4.38276  3.12906  2.59794  3.71338  3.43753  3.63415  3.15960  2.05794  2.83808  3.62249  3.06187  3.78115  2.90188  2.99054  2.70539  2.83242  2.90262  4.76477  2.36820    185 k - - -
          2.68618  4.42225  2.77519  2.73123  3.46354  2.40513  3.72494  3.29354  2.67741  2.69355  4.24690  2.90347  2.73739  3.18146  2.89801  2.37887  2.77519  2.98518  4.58477  3.61503
          0.01914  4.36127  5.08361  0.61958  0.77255  0.93498  0.49856
     98   3.95675  5.21988  4.92162  4.75167  0.45961  4.47842  4.19762  3.45267  4.65525  2.71790  4.12139  4.61193  4.94296  4.69229  4.65226  4.18286  4.26661  3.47530  4.34585  2.66994    186 F - - -
          2.68663  4.42069  2.77615  2.73222  3.46390  2.40536  3.72495  3.29247  2.67842  2.69245  4.24583  2.90135  2.73525  3.18014  2.89889  2.37961  2.77615  2.98600  4.58265  3.61520
          0.50498  0.94089  5.08361  2.78994  0.06339  0.93498  0.49856
     99   3.35496  4.59564  5.29599  4.82346  3.86379  4.85411  5.53834  0.98876  4.73518  2.31286  3.62665  4.99807  5.11932  4.98705  4.90645  4.27485  3.62027  1.12838  5.92505  4.71602    206 i - - -
          2.68618  4.42225  2.77519  2.73123  3.46354  2.40513  3.72494  3.29354  2.67741  2.69355  4.24690  2.90347  2.73739  3.18146  2.89801  2.37887  2.77519  2.98518  4.58477  3.61503
          0.01914  4.36127  5.08361  0.61958  0.77255  0.93498  0.49856
    100   2.86613  5.08992  1.60257  2.52509  4.62617  3.39267  4.00353  4.01841  2.94497  3.66443  4.51928  3.04961  3.99744  3.18144  3.44801  2.87819  1.38346  3.62065  5.88157  4.49591    207 t - - -
          2.68618  4.42225  2.77519  2.73123  3.46354  2.40513  3.72494  3.29354  2.67741  2.69355  4.24690  2.90347  2.73739  3.18146  2.89801  2.37887  2.77519  2.98518  4.58477  3.61503
          0.01914  4.36127  5.08361  0.61958  0.77255  0.59760  0.79880
    101   3.55715  5.61692  4.13660  3.27121  5.21743  4.09365  3.87779  4.48865  1.06009  3.82513  4.71437  3.60329  4.41718  3.00328  1.16711  3.52898  3.66562  4.17764  5.77505  4.69783    208 k - - -
          2.68618  4.42225  2.77519  2.73123  3.46354  2.40513  3.72494  3.29354  2.67741  2.69355  4.24690  2.90347  2.73739  3.18146  2.89801  2.37887  2.77519  2.98518  4.58477  3.61503
          0.01640  4.51470  5.23704  0.61958  0.77255  0.76355  0.62737
    102   2.61493  3.95306  3.55225  3.07087  3.26670  3.51113  3.72462  2.69483  3.01176  1.98533  2.19436  3.36615  3.80249  3.25153  3.27037  2.87744  2.82646  2.50078  4.33025  3.48290    209 l - - -
          2.68618  4.42225  2.77519  2.73123  3.46354  2.40513  3.72494  3.29354  2.67741  2.69355  4.24690  2.90347  2.73739  3.18146  2.89801  2.37887  2.77519  2.98518  4.58477  3.61503
          0.01640  4.51470  5.23704  0.61958  0.77255  0.76355  0.62737
    103   2.65814  4.02176  3.98337  3.46152  1.83713  3.68435  3.94903  2.59358  3.35356  1.76570  3.22599  3.65866  4.00864  3.55953  3.52635  3.02343  2.88044  2.40433  4.51595  3.50498    210 l - - -
          2.68618  4.42225  2.77519  2.73123  3.46354  2.40513  3.72494  3.29354  2.67741  2.69355  4.24690  2.90347  2.73739  3.18146  2.89801  2.37887  2.77519  2.98518  4.58477  3.61503
          0.01640  4.51470  5.23704  0.61958  0.77255  0.76355  0.62737
    104   2.64445  4.57152  3.77592  3.49847  4.61052  3.35096  4.56550  3.96255  3.51007  3.68375  4.56352  3.67887  1.29949  3.84316  3.80645  2.82340  1.26366  3.48158  5.95469  4.75149    211 t - - -
          2.68618  4.42225  2.77519  2.73123  3.46354  2.40513  3.72494  3.29354  2.67741  2.69355  4.24690  2.90347  2.73739  3.18146  2.89801  2.37887  2.77519  2.98518  4.58477  3.61503
          0.17257  4.51470  1.91355  0.61958  0.77255  0.76355  0.62737
    105   2.57930  4.28322  2.98679  2.47525  3.74213  3.33610  3.51019  3.25619  2.46597  2.92618  3.63050  2.10822  3.65478  2.78556  2.88433  2.63044  2.79220  2.99001  4.56377  3.72561    212 n - - -
          2.68618  4.42225  2.77519  2.73123  3.46354  2.40513  3.72494  3.29354  2.67741  2.69355  4.24690  2.90347  2.73739  3.18146  2.89801  2.37887  2.77519  2.98518  4.58477  3.61503
          0.01914  4.36127  5.08361  0.61958  0.77255  0.93498  0.49856
    106   2.56242  4.10125  3.08662  2.58896  3.53026  3.34253  3.52132  3.02208  2.57048  2.72987  3.46023  3.01585  3.64442  2.86971  2.95006  2.66825  2.16445  2.78973  4.39539  3.59825    213 t - - -
          2.68618  4.42225  2.77519  2.73123  3.46354  2.40513  3.72494  3.29354  2.67741  2.69355  4.24690  2.90347  2.73739  3.18146  2.89801  2.37887  2.77519  2.98518  4.58477  3.61503
          0.01914  4.36127  5.08361  0.61958  0.77255  0.28175  1.40431
    107   2.23346  4.83667  2.25973  1.92143  4.32883  3.45588  3.62892  3.88121  2.44217  3.43105  4.09832  2.35155  3.81144  2.78987  2.91320  2.69140  2.93923  3.50738  5.11933  4.09958    214 e - - -
          2.68618  4.42225  2.77519  2.73123  3.46354  2.40513  3.72494  3.29354  2.67741  2.69355  4.24690  2.90347  2.73739  3.18146  2.89801  2.37887  2.77519  2.98518  4.58477  3.61503
          0.01382  4.68401  5.40636  0.61958  0.77255  0.48576  0.95510
    108   3.06912  5.13720  3.16351  3.11218  5.16981  0.97823  4.59866  4.77140  3.61006  4.34617  5.19022  1.32195  4.30205  3.82993  4.03674  3.15161  3.52645  4.16758  6.38621  5.07977    215 g - - -
          2.68618  4.42225  2.77519  2.73123  3.46354  2.40513  3.72494  3.29354  2.67741  2.69355  4.24690  2.90347  2.73739  3.18146  2.89801  2.37887  2.77519  2.98518  4.58477  3.61503
          0.01382  4.68401  5.40636  0.61958  0.77255  0.48576  0.95510
    109   2.83332  5.19979  3.10043  2.57430  4.55442  3.58981  3.79969  4.00229  2.03744  3.52236  4.29838  3.10119  4.00212  2.14852  2.93453  1.77592  2.15472  3.60843  5.68125  4.31858    216 s - - -
          2.68618  4.42225  2.77519  2.73123  3.46354  2.40513  3.72494  3.29354  2.67741  2.69355  4.24690  2.90347  2.73739  3.18146  2.89801  2.37887  2.77519  2.98518  4.58477  3.61503
          0.01382  4.68401  5.40636  0.61958  0.77255  0.48576  0.95510
    110   2.68455  4.51662  2.98589  1.93233  4.04782  2.59112  3.57187  3.61292  2.46803  3.23532  3.88412  2.96495  3.73159  2.79988  2.91230  2.10041  2.89783  3.30342  4.75693  3.92232    217 e - - -
          2.68618  4.42225  2.77519  2.73123  3.46354  2.40513  3.72494  3.29354  2.67741  2.69355  4.24690  2.90347  2.73739  3.18146  2.89801  2.37887  2.77519  2.98518  4.58477  3.61503
          0.01382  4.68401  5.40636  0.61958  0.77255  0.48576  0.95510
    111   3.69181  5.58711  3.55313  3.54865  5.11714  3.98352  4.94713  5.09632  3.97962  4.64521  5.64934  0.28693  4.69396  4.28272  4.31181  3.76295  4.13124  4.62012  6.30231  5.05421    218 N - - -
          2.68618  4.42225  2.77519  2.73123  3.46354  2.40513  3.72494  3.29354  2.67741  2.69355  4.24690  2.90347  2.73739  3.18146  2.89801  2.37887  2.77519  2.98518  4.58477  3.61503
          0.36663  4.68401  1.21170  0.61958  0.77255  0.48576  0.95510
    112   2.60343  4.34441  3.15231  2.62197  3.66447  3.43906  3.63882  3.10456  2.60123  2.79055  3.58268  3.07778  1.96764  2.92004  3.00491  2.71078  2.82434  2.85428  4.73415  3.73659    219 p - - -
          2.68618  4.42225  2.77519  2.73123  3.46354  2.40513  3.72494  3.29354  2.67741  2.69355  4.24690  2.90347  2.73739  3.18146  2.89801  2.37887  2.77519  2.98518  4.58477  3.61503
          0.01962  4.33700  5.05935  0.61958  0.77255  0.95750  0.48427
    113   2.56700  4.13992  3.11415  2.60901  3.53805  3.36591  3.55118  3.01372  2.58908  2.71940  3.46936  3.03843  3.67666  2.89072  2.97039  2.68042  2.06619  2.77989  4.45809  3.61645    220 t - - -
          2.68618  4.42225  2.77519  2.73123  3.46354  2.40513  3.72494  3.29354  2.67741  2.69355  4.24690  2.90347  2.73739  3.18146  2.89801  2.37887  2.77519  2.98518  4.58477  3.61503
          0.01962  4.33700  5.05935  0.61958  0.77255  0.95750  0.48427
    114   1.99471  4.48481  3.02741  2.49477  3.85674  3.40187  3.58985  3.32731  2.00719  2.97590  3.73044  2.98262  3.74982  2.81673  2.91890  2.65782  2.82809  3.04329  4.83902  3.83386    221 a - - -
          2.68618  4.42225  2.77519  2.73123  3.46354  2.40513  3.72494  3.29354  2.67741  2.69355  4.24690  2.90347  2.73739  3.18146  2.89801  2.37887  2.77519  2.98518  4.58477  3.61503
          0.01962  4.33700  5.05935  0.61958  0.77255  0.95750  0.48427
    115   2.56700  4.13992  3.11415  2.60901  3.53805  3.36591  3.55118  3.01372  2.58908  2.71940  3.46936  3.03843  3.67666  2.89072  2.97039  2.68042  2.06619  2.77989  4.45809  3.61645    222 t - - -
          2.68618  4.42225  2.77519  2.73123  3.46354  2.40513  3.72494  3.29354  2.67741  2.69355  4.24690  2.90347  2.73739  3.18146  2.89801  2.37887  2.77519  2.98518  4.58477  3.61503
          0.01962  4.33700  5.05935  0.61958  0.77255  0.95750  0.48427
    116   2.56700  4.13992  3.11415  2.60901  3.53805  3.36591  3.55118  3.01372  2.58908  2.71940  3.46936  3.03843  3.67666  2.89072  2.97039  2.68042  2.06619  2.77989  4.45809  3.61645    223 t - - -
          2.68618  4.42225  2.77519  2.73123  3.46354  2.40513  3.72494  3.29354  2.67741  2.69355  4.24690  2.90347  2.73739  3.18146  2.89801  2.37887  2.77519  2.98518  4.58477  3.61503
          0.01962  4.33700  5.05935  0.61958  0.77255  0.95750  0.48427
    117   2.59411  4.13387  3.39592  2.87340  3.40179  3.49716  3.71713  2.81360  2.83052  2.53925  3.37016  3.25360  3.82650  3.11492  3.16362  2.80163  2.81406  2.59887  4.56031  1.92069    224 y - - -
          2.68618  4.42225  2.77519  2.73123  3.46354  2.40513  3.72494  3.29354  2.67741  2.69355  4.24690  2.90347  2.73739  3.18146  2.89801  2.37887  2.77519  2.98518  4.58477  3.61503
          0.01962  4.33700  5.05935  0.61958  0.77255  0.95750  0.48427
    118   3.36013  4.62240  5.22026  4.68361  3.50216  4.76940  5.22609  1.63956  4.56864  1.21559  3.28375  4.86724  4.98094  4.70351  4.67652  4.14397  3.59967  1.32279  5.54379  4.43098    225 l - - -
          2.68618  4.42225  2.77519  2.73123  3.46354  2.40513  3.72494  3.29354  2.67741  2.69355  4.24690  2.90347  2.73739  3.18146  2.89801  2.37887  2.77519  2.98518  4.58477  3.61503
          0.01962  4.33700  5.05935  0.61958  0.77255  0.95750  0.48427
    119   2.60416  4.38256  3.11462  2.58362  3.71570  3.42807  3.62459  3.16327  2.56679  2.84007  3.62268  3.04942  3.77217  2.88938  2.98038  1.69601  2.82517  2.90465  4.76318  3.76341    226 s - - -
          2.68618  4.42225  2.77519  2.73123  3.46354  2.40513  3.72494  3.29354  2.67741  2.69355  4.24690  2.90347  2.73739  3.18146  2.89801  2.37887  2.77519  2.98518  4.58477  3.61503
          0.01962  4.33700  5.05935  0.61958  0.77255  0.95750  0.48427
    120   2.95588  4.44930  4.42236  3.95478  3.70175  4.03555  4.69651  1.15731  3.82109  2.40160  3.58323  4.16162  4.50307  4.13029  4.04173  3.42220  1.88946  1.99439  5.44317  4.23252    227 i - - -
          2.68618  4.42225  2.77519  2.73123  3.46354  2.40513  3.72494  3.29354  2.67741  2.69355  4.24690  2.90347  2.73739  3.18146  2.89801  2.37887  2.77519  2.98518  4.58477  3.61503
          0.01962  4.33700  5.05935  0.61958  0.77255  0.95750  0.48427
    121   2.95532  5.30579  1.17399  2.39982  4.84956  3.35599  4.00257  4.37794  3.00960  3.92207  4.76340  2.95209  3.99656  3.17860  3.56910  1.70245  3.29619  3.91245  6.06869  4.61169    228 d - - -
          2.68618  4.42225  2.77519  2.73123  3.46354  2.40513  3.72494  3.29354  2.67741  2.69355  4.24690  2.90347  2.73739  3.18146  2.89801  2.37887  2.77519  2.98518  4.58477  3.61503
          0.01962  4.33700  5.05935  0.61958  0.77255  0.95750  0.48427
    122   2.60061  4.26790  3.23587  2.70714  3.56310  3.46210  3.66972  2.98967  2.68081  2.69231  3.50218  3.13981  3.80093  2.98825  3.06293  2.04157  2.82147  2.75430  4.67573  2.54137    229 s - - -
          2.68618  4.42225  2.77519  2.73123  3.46354  2.40513  3.72494  3.29354  2.67741  2.69355  4.24690  2.90347  2.73739  3.18146  2.89801  2.37887  2.77519  2.98518  4.58477  3.61503
          0.01962  4.33700  5.05935  0.61958  0.77255  0.95750  0.48427
    123   3.34620  5.04965  4.11208  4.08090  5.16584  0.27397  5.14596  4.90474  4.32339  4.48845  5.48564  4.27889  4.45209  4.61157  4.48389  3.53505  3.86212  4.34269  6.11237  5.29199    230 G - - -
          2.68618  4.42225  2.77519  2.73123  3.46354  2.40513  3.72494  3.29354  2.67741  2.69355  4.24690  2.90347  2.73739  3.18146  2.89801  2.37887  2.77519  2.98518  4.58477  3.61503
          0.01962  4.33700  5.05935  0.61958  0.77255  0.95750  0.48427
    124   2.56700  4.13992  3.11415  2.60901  3.53805  3.36591  3.55118  3.01372  2.58908  2.71940  3.46936  3.03843  3.67666  2.89072  2.97039  2.68042  2.06619  2.77989  4.45809  3.61645    231 t - - -
          2.68618  4.42225  2.77519  2.73123  3.46354  2.40513  3.72494  3.29354  2.67741  2.69355  4.24690  2.90347  2.73739  3.18146  2.89801  2.37887  2.77519  2.98518  4.58477  3.61503
          0.01962  4.33700  5.05935  0.61958  0.77255  0.95750  0.48427
    125   2.56976  4.20722  3.04337  2.53474  3.63386  3.34700  2.37689  3.12706  2.52054  2.81645  3.54513  2.98513  3.66185  2.83193  2.92177  2.65099  2.78245  2.87849  4.50728  3.66734    232 h - - -
          2.68618  4.42225  2.77519  2.73123  3.46354  2.40513  3.72494  3.29354  2.67741  2.69355  4.24690  2.90347  2.73739  3.18146  2.89801  2.37887  2.77519  2.98518  4.58477  3.61503
          0.01962  4.33700  5.05935  0.61958  0.77255  0.95750  0.48427
    126   2.56700  4.13992  3.11415  2.60901  3.53805  3.36591  3.55118  3.01372  2.58908  2.71940  3.46936  3.03843  3.67666  2.89072  2.97039  2.68042  2.06619  2.77989  4.45809  3.61645    233 t - - -
          2.68618  4.42225  2.77519  2.73123  3.46354  2.40513  3.72494  3.29354  2.67741  2.69355  4.24690  2.90347  2.73739  3.18146  2.89801  2.37887  2.77519  2.98518  4.58477  3.61503
          0.01962  4.33700  5.05935  0.61958  0.77255  0.95750  0.48427
    127   4.17882  5.25944  5.09771  4.90918  1.21997  4.79534  3.62858  3.79784  4.72194  3.03482  4.35923  4.40551  5.07678  4.52826  4.63477  4.19051  4.38899  3.74164  3.72527  0.84533    234 y - - -
          2.68618  4.42225  2.77519  2.73123  3.46354  2.40513  3.72494  3.29354  2.67741  2.69355  4.24690  2.90347  2.73739  3.18146  2.89801  2.37887  2.77519  2.98518  4.58477  3.61503
          0.01962  4.33700  5.05935  0.61958  0.77255  0.95750  0.48427
    128   3.02205  4.83801  3.27849  1.76752  1.39475  3.74762  3.95503  3.26044  3.09776  2.83559  3.89795  3.42271  4.21393  3.40320  3.46575  3.14726  3.28005  3.08014  4.86067  3.33547    235 f - - -
          2.68618  4.42225  2.77519  2.73123  3.46354  2.40513  3.72494  3.29354  2.67741  2.69355  4.24690  2.90347  2.73739  3.18146  2.89801  2.37887  2.77519  2.98518  4.58477  3.61503
          0.01962  4.33700  5.05935  0.61958  0.77255  0.95750  0.48427
    129   2.75398  4.82148  3.09192  2.77217  4.05481  3.42362  1.99959  3.84121  2.78193  3.42765  4.28855  3.21279  3.99378  3.18749  3.15470  1.33565  3.09153  3.45563  5.42015  3.99441    236 s - - -
          2.68733  4.41830  2.77603  2.73257  3.46425  2.40228  3.72479  3.29470  2.67970  2.69161  4.24150  2.90402  2.73842  3.18150  2.89848  2.38067  2.77358  2.98624  4.57949  3.61081
          0.52124  0.91662  5.05935  3.61934  0.02717  0.27453  1.42683
    130   3.75108  5.01884  5.57574  5.06564  3.54602  5.07865  5.54056  2.36249  4.90311  0.66826  3.32300  5.24572  5.26558  4.96727  4.95544  4.49478  3.99576  1.59179  5.70515  4.63984    281 L - - -
          2.68618  4.42225  2.77519  2.73123  3.46354  2.40513  3.72494  3.29354  2.67741  2.69355  4.24690  2.90347  2.73739  3.18146  2.89801  2.37887  2.77519  2.98518  4.58477  3.61503
          0.01382  4.68401  5.40636  0.61958  0.77255  0.48576  0.95510
    131   2.78232  4.71290  3.45504  2.89681  3.96373  3.65814  3.95352  2.44500  2.79978  3.00748  3.87343  3.34667  4.08011  3.17959  2.16888  2.12070  1.81313  3.04908  5.32671  4.05923    282 t - - -
          2.68618  4.42225  2.77519  2.73123  3.46354  2.40513  3.72494  3.29354  2.67741  2.69355  4.24690  2.90347  2.73739  3.18146  2.89801  2.37887  2.77519  2.98518  4.58477  3.61503
          0.01382  4.68401  5.40636  0.61958  0.77255  0.48576  0.95510
    132   2.81647  5.22054  2.53171  2.49994  4.52603  3.55680  3.79043  3.98415  2.56511  3.51344  4.28621  2.07819  2.53818  2.29255  3.05433  2.79504  3.05337  2.35885  5.68764  4.29788    283 n - - -
          2.68618  4.42225  2.77519  2.73123  3.46354  2.40513  3.72494  3.29354  2.67741  2.69355  4.24690  2.90347  2.73739  3.18146  2.89801  2.37887  2.77519  2.98518  4.58477  3.61503
          0.01382  4.68401  5.40636  0.61958  0.77255  0.48576  0.95510
    133   1.14131  4.60000  4.22336  4.09239  5.12842  0.91323  5.08971  4.56646  4.22841  4.28075  5.08541  3.99566  4.19715  4.43014  4.43364  2.87695  3.23131  3.84153  6.44569  5.33419    284 g - - -
          2.68618  4.42225  2.77519  2.73123  3.46354  2.40513  3.72494  3.29354  2.67741  2.69355  4.24690  2.90347  2.73739  3.18146  2.89801  2.37887  2.77519  2.98518  4.58477  3.61503
          0.01382  4.68401  5.40636  0.61958  0.77255  0.48576  0.95510
    134   2.97303  5.28101  3.10742  1.38110  4.57225  3.67593  3.86538  3.98073  1.88307  2.21437  4.34303  3.17313  4.09593  2.99749  2.90414  2.96101  3.19825  3.63485  5.71072  4.37430    285 e - - -
          2.68618  4.42225  2.77519  2.73123  3.46354  2.40513  3.72494  3.29354  2.67741  2.69355  4.24690  2.90347  2.73739  3.18146  2.89801  2.37887  2.77519  2.98518  4.58477  3.61503
          0.01382  4.68401  5.40636  0.61958  0.77255  0.48576  0.95510
    135   3.20216  4.52752  5.03636  4.48291  3.54122  4.47722  4.81250  1.12415  4.32739  2.41190  3.56408  4.57306  4.79614  4.50662  4.42083  3.81619  3.44384  1.50841  5.26166  2.26238    286 i - - -
          2.68618  4.42225  2.77519  2.73123  3.46354  2.40513  3.72494  3.29354  2.67741  2.69355  4.24690  2.90347  2.73739  3.18146  2.89801  2.37887  2.77519  2.98518  4.58477  3.61503
          0.01382  4.68401  5.40636  0.61958  0.77255  0.48576  0.95510
    136   3.35324  4.64220  5.25802  4.74852  3.99513  4.74910  5.35351  1.21646  4.64631  2.61528  3.81182  4.88837  5.07051  4.88821  4.80319  4.13027  2.13594  1.10155  5.85554  4.64451    287 v - - -
          2.68618  4.42225  2.77519  2.73123  3.46354  2.40513  3.72494  3.29354  2.67741  2.69355  4.24690  2.90347  2.73739  3.18146  2.89801  2.37887  2.77519  2.98518  4.58477  3.61503
          0.01382  4.68401  5.40636  0.61958  0.77255  0.48576  0.95510
    137   2.71585  4.11067  3.85402  3.33822  3.33362  3.69767  3.94488  2.72319  3.25684  2.47170  3.33367  3.60136  4.01844  3.48943  3.48572  3.03246  2.93628  1.94982  4.57586  1.62756    288 y - - -
          2.68618  4.42225  2.77519  2.73123  3.46354  2.40513  3.72494  3.29354  2.67741  2.69355  4.24690  2.90347  2.73739  3.18146  2.89801  2.37887  2.77519  2.98518  4.58477  3.61503
          0.01382  4.68401  5.40636  0.61958  0.77255  0.48576  0.95510
    138   2.68503  4.56485  2.95258  2.43550  4.12707  3.39540  3.55785  3.71610  1.95745  3.31614  3.94073  2.18396  3.72251  2.26370  2.88755  2.66890  2.89843  3.38620  4.78920  3.95601    289 k - - -
          2.68618  4.42225  2.77519  2.73123  3.46354  2.40513  3.72494  3.29354  2.67741  2.69355  4.24690  2.90347  2.73739  3.18146  2.89801  2.37887  2.77519  2.98518  4.58477  3.61503
          0.14366  4.68401  2.08287  0.61958  0.77255  0.48576  0.95510
    139   2.67365  4.46316  3.17288  2.64132  3.80085  3.49374  3.68845  3.25087  1.67526  2.17929  3.70400  3.10981  3.83808  2.94836  3.03835  2.75950  2.89450  2.98961  4.84029  3.84045    290 k - - -
          2.68618  4.42225  2.77519  2.73123  3.46354  2.40513  3.72494  3.29354  2.67741  2.69355  4.24690  2.90347  2.73739  3.18146  2.89801  2.37887  2.77519  2.98518  4.58477  3.61503
          0.01573  4.55608  5.27843  0.61958  0.77255  0.70640  0.68007
    140   2.91375  5.13638  3.20141  1.60604  4.40421  3.65989  3.81040  3.80406  2.42618  2.20549  4.19769  3.17759  4.05852  2.95146  1.92764  2.92531  3.13320  3.48550  5.56995  4.26202    291 e - - -
          2.68618  4.42225  2.77519  2.73123  3.46354  2.40513  3.72494  3.29354  2.67741  2.69355  4.24690  2.90347  2.73739  3.18146  2.89801  2.37887  2.77519  2.98518  4.58477  3.61503
          0.01573  4.55608  5.27843  0.61958  0.77255  0.70640  0.68007
    141   1.52505  1.98775  4.39671  4.00038  4.28370  3.32648  4.71493  3.52236  3.89741  3.35960  4.24561  3.89282  4.07596  4.12828  4.09127  2.77267  1.32075  3.12289  5.73610  4.57475    292 t - - -
          2.68618  4.42225  2.77519  2.73123  3.46354  2.40513  3.72494  3.29354  2.67741  2.69355  4.24690  2.90347  2.73739  3.18146  2.89801  2.37887  2.77519  2.98518  4.58477  3.61503
          0.01573  4.55608  5.27843  0.61958  0.77255  0.70640  0.68007
    142   4.37068  5.42822  5.37387  5.20760  0.69742  4.98125  3.84146  3.91776  4.98207  3.11094  4.45866  4.63929  5.26492  4.76211  4.85330  4.40957  4.58318  3.89662  1.72675  2.18892    293 f - - -
          2.68467  4.39853  2.77829  2.73254  3.46384  2.40556  3.72394  3.29232  2.67826  2.69434  4.23898  2.90564  2.73869  3.18178  2.90089  2.38076  2.77251  2.98477  4.57183  3.61158
          0.69979  1.13570  1.70312  3.87640  0.02094  0.70640  0.68007
    143   2.59777  3.97780  3.77776  3.26335  3.19768  3.58768  3.83785  1.69918  3.17623  2.07441  3.20023  3.50958  3.90717  3.40135  3.39060  2.92634  2.81817  2.39292  4.44594  3.46536    351 i - - -
          2.68618  4.42225  2.77519  2.73123  3.46354  2.40513  3.72494  3.29354  2.67741  2.69355  4.24690  2.90347  2.73739  3.18146  2.89801  2.37887  2.77519  2.98518  4.58477  3.61503
          0.01914  4.36127  5.08361  0.61958  0.77255  0.93498  0.49856
    144   2.40370  1.23241  4.26710  3.96523  4.34535  3.15651  4.69773  3.69979  3.84815  3.49415  4.37171  3.79199  3.94562  4.10621  4.01925  1.39549  2.92229  3.21209  5.77524  4.59434    352 c - - -
          2.68618  4.42225  2.77519  2.73123  3.46354  2.40513  3.72494  3.29354  2.67741  2.69355  4.24690  2.90347  2.73739  3.18146  2.89801  2.37887  2.77519  2.98518  4.58477  3.61503
          0.01914  4.36127  5.08361  0.61958  0.77255  0.93498  0.49856
    145   2.90751  5.23344  2.61772  1.25774  4.70588  3.40844  3.92539  4.18262  2.80139  3.73372  4.56161  2.98895  3.98790  3.08575  3.28723  1.70813  3.21360  3.76063  5.89767  4.48958    353 e - - -
          2.68618  4.42225  2.77519  2.73123  3.46354  2.40513  3.72494  3.29354  2.67741  2.69355  4.24690  2.90347  2.73739  3.18146  2.89801  2.37887  2.77519  2.98518  4.58477  3.61503
          0.01914  4.36127  5.08361  0.61958  0.77255  0.93498  0.49856
    146   2.51815  4.48890  3.48663  3.25278  4.60220  3.20201  4.41155  4.08622  3.36041  3.74101  4.57205  3.47924  1.26455  3.66789  3.68903  1.44704  3.00164  3.51661  5.91454  4.67179    354 p - - -
          2.68618  4.42225  2.77519  2.73123  3.46354  2.40513  3.72494  3.29354  2.67741  2.69355  4.24690  2.90347  2.73739  3.18146  2.89801  2.37887  2.77519  2.98518  4.58477  3.61503
          0.01914  4.36127  5.08361  0.61958  0.77255  0.93498  0.49856
    147   3.95675  5.21988  4.92162  4.75167  0.45961  4.47842  4.19762  3.45267  4.65525  2.71790  4.12139  4.61193  4.94296  4.69229  4.65226  4.18286  4.26661  3.47530  4.34585  2.66994    355 F - - -
          2.68618  4.42225  2.77519  2.73123  3.46354  2.40513  3.72494  3.29354  2.67741  2.69355  4.24690  2.90347  2.73739  3.18146  2.89801  2.37887  2.77519  2.98518  4.58477  3.61503
          0.01914  4.36127  5.08361  0.61958  0.77255  0.93498  0.49856
    148   2.60834  4.28310  3.23407  2.70514  3.58101  3.46692  3.67363  3.00881  2.67883  2.70983  3.51792  3.14037  3.80614  2.98798  3.06315  2.74754  1.69099  2.77200  4.68909  3.69475    356 t - - -
          2.68644  4.41861  2.77544  2.73148  3.46362  2.40542  3.72492  3.29256  2.67767  2.69320  4.24658  2.90369  2.73764  3.18162  2.89823  2.37916  2.77412  2.98539  4.58416  3.61505
          0.50498  0.94089  5.08361  1.50440  0.25122  0.51596  0.90864
    149   3.22767  5.57616  3.03997  1.79116  4.99531  3.73664  3.92261  4.41035  0.97580  3.85019  4.68673  3.22429  4.20397  3.05522  2.72023  3.16979  3.44247  4.02960  5.90946  4.62065    362 k - - -
          2.68618  4.42225  2.77519  2.73123  3.46354  2.40513  3.72494  3.29354  2.67741  2.69355  4.24690  2.90347  2.73739  3.18146  2.89801  2.37887  2.77519  2.98518  4.58477  3.61503
          0.01573  4.55608  5.27843  0.61958  0.77255  0.70640  0.68007
    150   3.49811  5.42343  3.36726  3.34478  4.92144  3.82048  4.73891  4.84776  3.74280  4.41594  5.40696  0.36504  4.52215  4.05778  4.08406  3.56513  3.92652  4.38986  6.13308  4.85510    363 N - - -
          2.68649  4.42169  2.77548  2.73153  3.46363  2.40323  3.72491  3.29369  2.67772  2.69385  4.24651  2.90373  2.73769  3.18165  2.89827  2.37922  2.77487  2.98543  4.58402  3.61505
          0.74033  1.13570  1.60025  1.67575  0.20723  0.70640  0.68007
    151   3.55992  4.88115  5.11757  4.56751  3.18500  4.77881  5.06742  2.38106  4.36085  1.06748  1.31141  4.82062  4.94451  4.47616  4.45345  4.15385  3.78179  2.56323  5.31118  4.24727    370 l - - -
          2.68618  4.42225  2.77519  2.73123  3.46354  2.40513  3.72494  3.29354  2.67741  2.69355  4.24690  2.90347  2.73739  3.18146  2.89801  2.37887  2.77519  2.98518  4.58477  3.61503
          0.01962  4.33700  5.05935  0.61958  0.77255  0.95750  0.48427
    152   2.44993  4.41157  3.54208  3.37468  4.73747  1.11091  4.54046  4.23513  3.56670  3.89290  4.69893  3.52139  3.91166  3.81768  3.87363  1.44716  2.96804  3.56848  6.04372  4.83646    371 g - - -
          2.68618  4.42225  2.77519  2.73123  3.46354  2.40513  3.72494  3.29354  2.67741  2.69355  4.24690  2.90347  2.73739  3.18146  2.89801  2.37887  2.77519  2.98518  4.58477  3.61503
          0.01962  4.33700  5.05935  0.61958  0.77255  0.50103  0.93116
    153   1.70543  4.53805  3.10510  2.57272  3.90426  3.47219  3.66142  3.37143  2.56192  3.02421  3.78280  3.05798  3.81971  2.17318  2.99447  2.72945  2.89463  3.09113  4.89608  3.89147    372 a - - -
          2.68618  4.42225  2.77519  2.73123  3.46354  2.40513  3.72494  3.29354  2.67741  2.69355  4.24690  2.90347  2.73739  3.18146  2.89801  2.37887  2.77519  2.98518  4.58477  3.61503
          0.01573  4.55608  5.27843  0.61958  0.77255  0.70640  0.68007
    154   2.11037  4.19027  3.52403  3.00017  3.44392  3.58839  3.81461  2.84844  2.95344  2.57813  3.41808  3.36607  3.91873  3.23087  3.27360  2.89457  2.07105  2.00310  4.63048  3.64338    373 v - - -
          2.68618  4.42225  2.77519  2.73123  3.46354  2.40513  3.72494  3.29354  2.67741  2.69355  4.24690  2.90347  2.73739  3.18146  2.89801  2.37887  2.77519  2.98518  4.58477  3.61503
          0.01573  4.55608  5.27843  0.61958  0.77255  0.70640  0.68007
    155   4.36500  5.57159  4.91521  4.80899  2.64959  4.67926  4.15194  4.30780  4.65910  3.57441  4.91085  4.65797  5.15408  4.78130  4.68146  4.41318  4.66373  4.21352  4.30407  0.31309    374 Y - - -
          2.68618  4.42225  2.77519  2.73123  3.46354  2.40513  3.72494  3.29354  2.67741  2.69355  4.24690  2.90347  2.73739  3.18146  2.89801  2.37887  2.77519  2.98518  4.58477  3.61503
          0.01573  4.55608  5.27843  0.61958  0.77255  0.70640  0.68007
    156   3.21178  5.31349  0.98825  2.76314  4.32110  3.70916  4.20749  3.69474  3.20234  1.80052  4.37986  3.30300  4.27269  3.43290  3.68687  3.23429  3.50015  3.49112  5.78609  4.39305    375 d - - -
          2.68618  4.42225  2.77519  2.73123  3.46354  2.40513  3.72494  3.29354  2.67741  2.69355  4.24690  2.90347  2.73739  3.18146  2.89801  2.37887  2.77519  2.98518  4.58477  3.61503
          0.01573  4.55608  5.27843  0.61958  0.77255  0.70640  0.68007
    157   2.64199  4.47633  2.94162  2.42573  4.00905  3.36337  3.52849  3.57527  1.88758  3.19663  3.84427  2.92099  3.68850  2.11947  2.86818  2.64171  2.85527  3.26484  4.71581  3.88135    376 k - - -
          2.68618  4.42225  2.77519  2.73123  3.46354  2.40513  3.72494  3.29354  2.67741  2.69355  4.24690  2.90347  2.73739  3.18146  2.89801  2.37887  2.77519  2.98518  4.58477  3.61503
          0.01573  4.55608  5.27843  0.61958  0.77255  0.70640  0.68007
    158   2.63650  4.21656  3.17503  2.66945  3.61771  3.43294  3.61753  3.09519  2.65024  2.79918  3.54690  3.10141  3.74415  2.12832  3.03395  2.74621  2.84900  2.14191  4.53278  3.69131    377 q - - -
          2.68618  4.42225  2.77519  2.73123  3.46354  2.40513  3.72494  3.29354  2.67741  2.69355  4.24690  2.90347  2.73739  3.18146  2.89801  2.37887  2.77519  2.98518  4.58477  3.61503
          0.21396  4.55608  1.70312  0.61958  0.77255  0.70640  0.68007
    159   2.91767  4.70302  3.64288  3.12979  3.97750  3.76366  4.06646  2.85203  1.70633  2.87097  3.88019  3.52161  4.20501  3.30599  2.98479  3.11503  3.17798  1.37281  5.39630  4.15475    378 v - - -
          2.68618  4.42225  2.77519  2.73123  3.46354  2.40513  3.72494  3.29354  2.67741  2.69355  4.24690  2.90347  2.73739  3.18146  2.89801  2.37887  2.77519  2.98518  4.58477  3.61503
          0.01914  4.36127  5.08361  0.61958  0.77255  0.93498  0.49856
    160   3.43973  4.75790  4.98430  4.64045  3.75798  4.56401  5.30627  0.61858  4.48147  2.26994  3.64416  4.82391  4.97283  4.79555  4.62715  4.13222  3.73951  1.98462  5.73093  4.49651    379 I - - -
          2.68618  4.42225  2.77519  2.73123  3.46354  2.40513  3.72494  3.29354  2.67741  2.69355  4.24690  2.90347  2.73739  3.18146  2.89801  2.37887  2.77519  2.98518  4.58477  3.61503
          0.01914  4.36127  5.08361  0.61958  0.77255  0.93498  0.49856
    161   2.46390  4.42543  3.56996  3.40236  4.76312  1.12656  4.56517  4.26200  3.59359  3.91891  4.72310  3.54322  3.92799  3.84280  3.89917  1.38840  2.98349  3.58931  6.06849  4.86341    380 g - - -
          2.68618  4.42225  2.77519  2.73123  3.46354  2.40513  3.72494  3.29354  2.67741  2.69355  4.24690  2.90347  2.73739  3.18146  2.89801  2.37887  2.77519  2.98518  4.58477  3.61503
          0.01914  4.36127  5.08361  0.61958  0.77255  0.93498  0.49856
    162   2.61770  4.67130  2.11490  2.37876  4.12677  3.36930  3.54572  3.65233  1.95437  3.23437  3.92833  2.89471  3.72302  2.72169  2.83968  2.60971  2.83896  3.30793  4.97429  3.95883    381 k - - -
          2.68840  4.41762  2.77531  2.73095  3.45500  2.40638  3.72109  3.29240  2.67964  2.69402  4.24360  2.90090  2.73768  3.18077  2.89839  2.38107  2.77667  2.98527  4.57867  3.61358
          0.50498  0.94089  5.08361  3.64164  0.02656  0.93498  0.49856
    163   2.60122  4.07132  3.55830  3.03705  3.31199  3.54497  3.77904  1.94555  2.97871  2.44776  3.29709  3.36834  3.87167  3.24113  3.26750  2.86187  2.15672  2.50611  4.52206  3.53743    427 i - - -
          2.68618  4.42225  2.77519  2.73123  3.46354  2.40513  3.72494  3.29354  2.67741  2.69355  4.24690  2.90347  2.73739  3.18146  2.89801  2.37887  2.77519  2.98518  4.58477  3.61503
          0.01914  4.36127  5.08361  0.61958  0.77255  0.93498  0.49856
    164   2.96558  5.31431  1.18900  2.41599  4.86541  3.36872  4.01736  4.39437  3.02349  3.93740  4.77758  2.96751  4.00957  3.19309  3.58249  1.64042  3.30739  3.92653  6.08341  4.62720    428 d - - -
          2.68618  4.42225  2.77519  2.73123  3.46354  2.40513  3.72494  3.29354  2.67741  2.69355  4.24690  2.90347  2.73739  3.18146  2.89801  2.37887  2.77519  2.98518  4.58477  3.61503
          0.01914  4.36127  5.08361  0.61958  0.77255  0.93498  0.49856
    165   2.55151  4.48348  3.60473  3.31256  4.45257  3.26126  4.39609  3.79278  3.32223  3.51582  4.40158  3.53168  1.28604  3.66399  3.63167  2.72474  1.55018  3.33871  5.80023  4.58335    429 p - - -
          2.68618  4.42225  2.77519  2.73123  3.46354  2.40513  3.72494  3.29354  2.67741  2.69355  4.24690  2.90347  2.73739  3.18146  2.89801  2.37887  2.77519  2.98518  4.58477  3.61503
          0.01914  4.36127  5.08361  0.61958  0.77255  0.93498  0.49856
    166   3.60483  5.72213  0.41343  2.78263  5.18597  3.66433  4.47337  4.90529  3.66483  4.43152  5.44692  3.35448  4.35160  3.73104  4.22772  3.52925  3.96188  4.49936  6.24571  5.01214    430 D - - -
          2.68618  4.42225  2.77519  2.73123  3.46354  2.40513  3.72494  3.29354  2.67741  2.69355  4.24690  2.90347  2.73739  3.18146  2.89801  2.37887  2.77519  2.98518  4.58477  3.61503
          0.01914  4.36127  5.08361  0.61958  0.77255  0.93498  0.49856
    167   3.38656  5.08502  4.15691  4.12956  5.20923  0.26045  5.19019  4.95680  4.37501  4.53590  5.53504  4.32386  4.48767  4.66129  4.53030  3.57643  3.90406  4.39006  6.14675  5.33703    431 G - - -
          2.68630  4.42179  2.77530  2.73135  3.46351  2.40485  3.72484  3.29356  2.67753  2.69367  4.24655  2.90356  2.73692  3.18150  2.89810  2.37902  2.77530  2.98526  4.58418  3.61496
          0.50498  0.94089  5.08361  1.03632  0.43813  0.93498  0.49856
    168   3.38656  5.08502  4.15691  4.12956  5.20923  0.26045  5.19019  4.95680  4.37501  4.53590  5.53504  4.32386  4.48767  4.66129  4.53030  3.57643  3.90406  4.39006  6.14675  5.33703    435 G - - -
          2.68618  4.42225  2.77519  2.73123  3.46354  2.40513  3.72494  3.29354  2.67741  2.69355  4.24690  2.90347  2.73739  3.18146  2.89801  2.37887  2.77519  2.98518  4.58477  3.61503
          0.01914  4.36127  5.08361  0.61958  0.77255  0.93498  0.49856
    169   2.93761  4.52950  4.19322  3.72584  3.51540  3.89812  4.48200  2.56484  3.55624  1.15898  3.42647  3.97376  4.37531  3.88560  3.78370  3.28058  1.79763  2.48159  5.26184  4.06485    436 l - - -
          2.68618  4.42225  2.77519  2.73123  3.46354  2.40513  3.72494  3.29354  2.67741  2.69355  4.24690  2.90347  2.73739  3.18146  2.89801  2.37887  2.77519  2.98518  4.58477  3.61503
          0.01914  4.36127  5.08361  0.61958  0.77255  0.93498  0.49856
    170   3.11854  5.57836  1.18372  2.37366  4.63538  3.45831  1.83942  4.41729  2.93431  3.91018  4.77074  2.94841  4.05596  3.13855  3.47899  3.02748  3.40240  4.00895  5.90292  4.39496    437 d - - -
          2.68618  4.42225  2.77519  2.73123  3.46354  2.40513  3.72494  3.29354  2.67741  2.69355  4.24690  2.90347  2.73739  3.18146  2.89801  2.37887  2.77519  2.98518  4.58477  3.61503
          0.01914  4.36127  5.08361  0.61958  0.77255  0.93498  0.49856
    171   2.91557  5.18958  1.24592  2.47677  4.70952  3.39392  4.00281  4.11744  2.96293  3.74581  4.60160  3.01552  4.00655  3.17803  3.48594  2.90589  1.74765  3.71067  5.95097  4.54212    438 d - - -
          2.68618  4.42225  2.77519  2.73123  3.46354  2.40513  3.72494  3.29354  2.67741  2.69355  4.24690  2.90347  2.73739  3.18146  2.89801  2.37887  2.77519  2.98518  4.58477  3.61503
          0.01914  4.36127  5.08361  0.61958  0.77255  0.93498  0.49856
    172   2.60960  4.32961  3.18199  2.65199  3.64212  3.45258  3.65452  3.07802  2.63035  2.76904  3.56650  3.10176  3.79397  2.08844  3.02856  2.72684  2.83049  2.19490  4.72478  3.72799    439 q - - -
          2.68618  4.42225  2.77519  2.73123  3.46354  2.40513  3.72494  3.29354  2.67741  2.69355  4.24690  2.90347  2.73739  3.18146  2.89801  2.37887  2.77519  2.98518  4.58477  3.61503
          0.01914  4.36127  5.08361  0.61958  0.77255  0.93498  0.49856
    173   3.60483  5.72213  0.41343  2.78263  5.18597  3.66433  4.47337  4.90529  3.66483  4.43152  5.44692  3.35448  4.35160  3.73104  4.22772  3.52925  3.96188  4.49936  6.24571  5.01214    440 D - - -
          2.68618  4.42225  2.77519  2.73123  3.46354  2.40513  3.72494  3.29354  2.67741  2.69355  4.24690  2.90347  2.73739  3.18146  2.89801  2.37887  2.77519  2.98518  4.58477  3.61503
          0.01914  4.36127  5.08361  0.61958  0.77255  0.93498  0.49856
    174   3.38656  5.08502  4.15691  4.12956  5.20923  0.26045  5.19019  4.95680  4.37501  4.53590  5.53504  4.32386  4.48767  4.66129  4.53030  3.57643  3.90406  4.39006  6.14675  5.33703    441 G - - -
          2.68618  4.42225  2.77519  2.73123  3.46354  2.40513  3.72494  3.29354  2.67741  2.69355  4.24690  2.90347  2.73739  3.18146  2.89801  2.37887  2.77519  2.98518  4.58477  3.61503
          0.01914  4.36127  5.08361  0.61958  0.77255  0.93498  0.49856
    175   3.01695  5.08025  1.31912  2.66817  4.09784  3.59651  4.04299  3.43818  3.00422  1.71296  4.12628  3.19657  4.12779  3.26639  3.46884  3.06317  3.29423  3.23775  5.56746  4.19242    442 d - - -
          2.68618  4.42225  2.77519  2.73123  3.46354  2.40513  3.72494  3.29354  2.67741  2.69355  4.24690  2.90347  2.73739  3.18146  2.89801  2.37887  2.77519  2.98518  4.58477  3.61503
          0.01914  4.36127  5.08361  0.61958  0.77255  0.93498  0.49856
    176   2.96492  5.08129  3.12873  2.81684  4.71156  1.33247  4.00910  4.15738  1.50538  3.69871  4.54782  3.27434  4.09434  3.17786  2.92089  3.00323  3.27679  3.74882  5.78769  4.53684    443 g - - -
          2.68618  4.42225  2.77519  2.73123  3.46354  2.40513  3.72494  3.29354  2.67741  2.69355  4.24690  2.90347  2.73739  3.18146  2.89801  2.37887  2.77519  2.98518  4.58477  3.61503
          0.01914  4.36127  5.08361  0.61958  0.77255  0.93498  0.49856
    177   2.58062  4.31941  2.95664  2.44376  3.79668  3.32732  3.49878  3.32310  1.86026  2.98159  3.67195  2.92011  3.64783  2.75997  2.86266  2.61705  2.79361  3.04648  4.58929  3.75215    444 k - - -
          2.68618  4.42225  2.77519  2.73123  3.46354  2.40513  3.72494  3.29354  2.67741  2.69355  4.24690  2.90347  2.73739  3.18146  2.89801  2.37887  2.77519  2.98518  4.58477  3.61503
          0.01914  4.36127  5.08361  0.61958  0.77255  0.93498  0.49856
    178   1.91373  4.14580  3.12279  2.61772  3.54341  3.37347  3.55885  3.01876  2.59768  2.72473  3.47508  3.04670  3.68413  2.89911  2.97858  2.68819  2.78658  2.78519  4.46432  3.62264    445 a - - -
          2.68618  4.42225  2.77519  2.73123  3.46354  2.40513  3.72494  3.29354  2.67741  2.69355  4.24690  2.90347  2.73739  3.18146  2.89801  2.37887  2.77519  2.98518  4.58477  3.61503
          0.01914  4.36127  5.08361  0.61958  0.77255  0.93498  0.49856
    179   3.10593  5.63999  1.19144  2.32503  4.92497  3.43111  3.94008  4.47909  2.89734  3.96266  4.80903  2.90564  4.03349  1.71401  3.44964  3.00280  3.38954  4.05114  6.08969  4.60591    446 d - - -
          2.68618  4.42225  2.77519  2.73123  3.46354  2.40513  3.72494  3.29354  2.67741  2.69355  4.24690  2.90347  2.73739  3.18146  2.89801  2.37887  2.77519  2.98518  4.58477  3.61503
          0.01914  4.36127  5.08361  0.61958  0.77255  0.51596  0.90864
    180   3.90098  5.97392  0.29493  3.03377  5.48507  3.89538  4.74700  5.26842  3.98519  4.75897  5.79980  3.60845  4.59328  4.01885  4.55637  3.81773  4.26720  4.84647  6.48944  5.30779    447 D - - -
          2.68618  4.42225  2.77519  2.73123  3.46354  2.40513  3.72494  3.29354  2.67741  2.69355  4.24690  2.90347  2.73739  3.18146  2.89801  2.37887  2.77519  2.98518  4.58477  3.61503
          0.01573  4.55608  5.27843  0.61958  0.77255  0.70640  0.68007
    181   1.86704  4.66435  4.51425  4.08843  3.61115  4.04876  4.77592  2.66498  3.93957  0.85481  3.49729  4.25849  4.55806  4.21310  4.12295  3.46471  3.43019  2.61634  5.43760  4.27044    448 l - - -
          2.68618  4.42225  2.77519  2.73123  3.46354  2.40513  3.72494  3.29354  2.67741  2.69355  4.24690  2.90347  2.73739  3.18146  2.89801  2.37887  2.77519  2.98518  4.58477  3.61503
          0.01573  4.55608  5.27843  0.61958  0.77255  0.70640  0.68007
    182   2.73580  4.46695  3.82947  3.34599  2.06264  3.62828  4.18389  3.08621  3.29596  2.78599  3.74162  3.63826  1.74625  3.58822  3.60066  2.97384  1.98444  2.85012  5.13312  3.82850    449 p - - -
          2.68618  4.42225  2.77519  2.73123  3.46354  2.40513  3.72494  3.29354  2.67741  2.69355  4.24690  2.90347  2.73739  3.18146  2.89801  2.37887  2.77519  2.98518  4.58477  3.61503
          0.01573  4.55608  5.27843  0.61958  0.77255  0.70640  0.68007
    183   2.73443  4.46277  4.25617  3.90598  4.09420  3.58090  4.70454  2.86949  3.83635  3.05041  4.06830  3.97066  4.25969  4.12155  4.05541  1.73056  3.16363  0.93774  5.65472  4.42998    450 v - - -
          2.68618  4.42225  2.77519  2.73123  3.46354  2.40513  3.72494  3.29354  2.67741  2.69355  4.24690  2.90347  2.73739  3.18146  2.89801  2.37887  2.77519  2.98518  4.58477  3.61503
          0.01573  4.55608  5.27843  0.61958  0.77255  0.70640  0.68007
    184   2.60029  4.55195  3.80564  3.68377  5.00638  0.83617  4.82957  4.52527  3.90630  4.18338  4.97869  3.75584  4.08338  4.12899  4.17959  1.50749  3.13996  3.79020  6.30917  5.13196    451 g - - -
          2.68618  4.42225  2.77519  2.73123  3.46354  2.40513  3.72494  3.29354  2.67741  2.69355  4.24690  2.90347  2.73739  3.18146  2.89801  2.37887  2.77519  2.98518  4.58477  3.61503
          0.23870  4.55608  1.60025  0.61958  0.77255  0.70640  0.68007
    185   0.50975  4.49784  4.00940  3.85316  4.58968  3.30493  4.80851  3.79183  3.88382  3.64891  4.64688  3.86134  4.08979  4.18334  4.08197  2.85356  3.16444  3.35890  5.96492  4.83003    452 A - - -
          2.68618  4.42225  2.77519  2.73123  3.46354  2.40513  3.72494  3.29354  2.67741  2.69355  4.24690  2.90347  2.73739  3.18146  2.89801  2.37887  2.77519  2.98518  4.58477  3.61503
          0.01962  4.33700  5.05935  0.61958  0.77255  0.95750  0.48427
    186   2.43024  4.36732  3.68750  3.38001  4.46711  3.15893  4.42333  3.84150  3.39009  3.56665  4.40934  3.52373  3.90426  3.69912  3.69229  1.51599  1.16860  3.32333  5.82215  4.60520    453 t - - -
          2.68618  4.42225  2.77519  2.73123  3.46354  2.40513  3.72494  3.29354  2.67741  2.69355  4.24690  2.90347  2.73739  3.18146  2.89801  2.37887  2.77519  2.98518  4.58477  3.61503
          0.01962  4.33700  5.05935  0.61958  0.77255  0.95750  0.48427
    187   2.98334  4.63471  3.97011  3.55680  3.56062  3.83680  4.39458  2.83794  3.41616  1.09821  3.53606  3.86143  1.92939  3.77730  3.66778  3.26059  3.29418  2.76990  5.25319  4.02273    454 l - - -
          2.68618  4.42225  2.77519  2.73123  3.46354  2.40513  3.72494  3.29354  2.67741  2.69355  4.24690  2.90347  2.73739  3.18146  2.89801  2.37887  2.77519  2.98518  4.58477  3.61503
          0.01962  4.33700  5.05935  0.61958  0.77255  0.95750  0.48427
    188   2.60363  4.37281  3.12363  2.59277  3.70237  3.43067  3.62815  3.14791  2.57587  2.82713  3.61225  3.05624  3.77437  2.89694  2.98745  2.03152  2.19329  2.89144  4.75597  3.75647    455 s - - -
          2.68618  4.42225  2.77519  2.73123  3.46354  2.40513  3.72494  3.29354  2.67741  2.69355  4.24690  2.90347  2.73739  3.18146  2.89801  2.37887  2.77519  2.98518  4.58477  3.61503
          0.01962  4.33700  5.05935  0.61958  0.77255  0.95750  0.48427
    189   3.72456  5.06279  4.93688  4.60280  3.38602  4.56901  5.11809  2.63564  4.36941  0.45986  3.30501  4.83628  4.93948  4.62077  4.45934  4.23449  4.00534  2.78896  5.40664  4.22959    456 L - - -
          2.68618  4.42225  2.77519  2.73123  3.46354  2.40513  3.72494  3.29354  2.67741  2.69355  4.24690  2.90347  2.73739  3.18146  2.89801  2.37887  2.77519  2.98518  4.58477  3.61503
          0.01962  4.33700  5.05935  0.61958  0.77255  0.95750  0.48427
    190   2.61135  4.68776  2.46156  2.35869  4.15562  3.35811  3.53330  3.69004  1.94120  3.26140  3.94635  2.45137  3.71249  2.70381  2.82375  2.59673  2.83265  3.33589  4.98376  3.96679    457 k - - -
          2.68618  4.42225  2.77519  2.73123  3.46354  2.40513  3.72494  3.29354  2.67741  2.69355  4.24690  2.90347  2.73739  3.18146  2.89801  2.37887  2.77519  2.98518  4.58477  3.61503
          0.01962  4.33700  5.05935  0.61958  0.77255  0.95750  0.48427
    191   2.59250  4.03431  3.61224  3.09274  3.26805  3.55003  3.78870  2.66283  3.02671  1.83171  3.25900  3.40139  3.87458  3.27930  3.29531  2.87330  2.81300  2.46275  4.49050  2.44041    458 l - - -
          2.68618  4.42225  2.77519  2.73123  3.46354  2.40513  3.72494  3.29354  2.67741  2.69355  4.24690  2.90347  2.73739  3.18146  2.89801  2.37887  2.77519  2.98518  4.58477  3.61503
          0.01962  4.33700  5.05935  0.61958  0.77255  0.95750  0.48427
    192   2.56959  4.20353  3.04698  2.53853  3.62852  3.34799  3.52773  3.12069  2.52412  2.81104  3.54095  2.98788  3.66263  2.83497  2.92438  2.01020  2.78227  2.87298  4.50462  3.66457    459 s - - -
          2.68618  4.42225  2.77519  2.73123  3.46354  2.40513  3.72494  3.29354  2.67741  2.69355  4.24690  2.90347  2.73739  3.18146  2.89801  2.37887  2.77519  2.98518  4.58477  3.61503
          0.01962  4.33700  5.05935  0.61958  0.77255  0.95750  0.48427
    193   2.55832  3.95155  3.38030  2.89084  3.28269  3.42868  3.63432  2.00850  2.84495  2.46124  3.26042  3.23008  3.72533  3.10497  3.14286  2.78047  2.77009  2.51831  4.31580  3.46974    460 i - - -
          2.68718  4.40668  2.77385  2.73220  3.46116  2.40537  3.72477  3.29400  2.67730  2.69398  4.24548  2.90171  2.73836  3.18205  2.89816  2.38004  2.77613  2.98596  4.58212  3.61504
          0.52124  0.91662  5.05935  2.84032  0.06018  0.95750  0.48427
    194   2.58968  3.96612  3.78018  3.26614  3.18521  3.58158  3.83249  1.91282  3.17764  1.85618  3.18842  3.50805  3.90076  3.40078  3.38834  2.92120  2.81007  2.38049  4.43494  3.45451    481 l - - -
          2.68618  4.42225  2.77519  2.73123  3.46354  2.40513  3.72494  3.29354  2.67741  2.69355  4.24690  2.90347  2.73739  3.18146  2.89801  2.37887  2.77519  2.98518  4.58477  3.61503
          0.01962  4.33700  5.05935  0.61958  0.77255  0.95750  0.48427
    195   2.57221  4.27164  2.98389  2.47253  3.72827  3.33033  3.50477  3.24082  2.46295  2.91222  3.61827  2.16055  3.64876  2.78203  2.88024  2.62529  2.78510  2.97592  4.55354  3.71526    482 n - - -
          2.68618  4.42225  2.77519  2.73123  3.46354  2.40513  3.72494  3.29354  2.67741  2.69355  4.24690  2.90347  2.73739  3.18146  2.89801  2.37887  2.77519  2.98518  4.58477  3.61503
          0.01962  4.33700  5.05935  0.61958  0.77255  0.95750  0.48427
    196   2.55971  4.11152  3.09214  2.59168  3.52917  3.34676  3.52792  3.01497  2.57269  2.72189  3.45955  3.01962  3.65195  2.87287  2.95302  2.66824  2.15973  2.78200  4.41436  3.60086    483 t - - -
          2.68618  4.42225  2.77519  2.73123  3.46354  2.40513  3.72494  3.29354  2.67741  2.69355  4.24690  2.90347  2.73739  3.18146  2.89801  2.37887  2.77519  2.98518  4.58477  3.61503
          0.01962  4.33700  5.05935  0.61958  0.77255  0.95750  0.48427
    197   2.57350  4.30533  2.95562  2.44300  3.77888  3.32217  3.49413  3.30275  1.90092  2.96361  3.65682  2.91778  3.64232  2.75807  2.85997  2.61280  2.78647  3.02829  4.57735  3.74002    484 k - - -
          2.68618  4.42225  2.77519  2.73123  3.46354  2.40513  3.72494  3.29354  2.67741  2.69355  4.24690  2.90347  2.73739  3.18146  2.89801  2.37887  2.77519  2.98518  4.58477  3.61503
          0.01962  4.33700  5.05935  0.61958  0.77255  0.95750  0.48427
    198   3.19942  4.64256  4.75410  4.45491  3.94254  4.19009  5.19432  2.14948  4.33280  2.56157  3.85711  4.56570  4.74203  4.66961  4.49863  3.74216  3.56011  0.58718  5.79712  4.54947    485 V - - -
          2.68618  4.42225  2.77519  2.73123  3.46354  2.40513  3.72494  3.29354  2.67741  2.69355  4.24690  2.90347  2.73739  3.18146  2.89801  2.37887  2.77519  2.98518  4.58477  3.61503
          0.01962  4.33700  5.05935  0.61958  0.77255  0.95750  0.48427
    199   2.59378  4.07157  3.53482  3.01313  3.31407  3.53392  3.76678  2.35821  2.95687  2.16651  3.29760  3.35009  3.86118  3.22161  3.25078  2.84913  2.04785  2.50809  4.52078  3.53576    486 t - - -
          2.68618  4.42225  2.77519  2.73123  3.46354  2.40513  3.72494  3.29354  2.67741  2.69355  4.24690  2.90347  2.73739  3.18146  2.89801  2.37887  2.77519  2.98518  4.58477  3.61503
          0.01962  4.33700  5.05935  0.61958  0.77255  0.95750  0.48427
    200   3.10824  4.57401  4.34336  3.88795  2.78528  4.08799  4.05301  2.69979  3.72808  2.49737  3.63633  4.02070  4.48975  3.96967  3.90514  3.44404  3.37129  1.61452  4.44439  1.30723    487 y - - -
          2.68618  4.42225  2.77519  2.73123  3.46354  2.40513  3.72494  3.29354  2.67741  2.69355  4.24690  2.90347  2.73739  3.18146  2.89801  2.37887  2.77519  2.98518  4.58477  3.61503
          0.01962  4.33700  5.05935  0.61958  0.77255  0.95750  0.48427
    201   2.56959  4.20353  3.04698  2.53853  3.62852  3.34799  3.52773  3.12069  2.52412  2.81104  3.54095  2.98788  3.66263  2.83497  2.92438  2.01020  2.78227  2.87298  4.50462  3.66457    488 s - - -
          2.68618  4.42225  2.77519  2.73123  3.46354  2.40513  3.72494  3.29354  2.67741  2.69355  4.24690  2.90347  2.73739  3.18146  2.89801  2.37887  2.77519  2.98518  4.58477  3.61503
          0.01962  4.33700  5.05935  0.61958  0.77255  0.95750  0.48427
    202   2.47279  4.40526  3.65911  3.41351  4.56248  1.61308  4.49239  3.94215  3.48289  3.66490  4.50977  3.55744  3.93381  3.77693  3.77760  2.65449  1.11525  3.40269  5.89531  4.70309    489 t - - -
          2.68618  4.42225  2.77519  2.73123  3.46354  2.40513  3.72494  3.29354  2.67741  2.69355  4.24690  2.90347  2.73739  3.18146  2.89801  2.37887  2.77519  2.98518  4.58477  3.61503
          0.01962  4.33700  5.05935  0.61958  0.77255  0.95750  0.48427
    203   1.33033  4.41560  4.24128  3.79579  3.75827  3.79653  4.58990  1.54522  3.69974  2.52071  3.66063  3.98669  4.34127  3.99738  3.94176  3.19515  3.16595  2.16168  5.43672  4.22343    490 a - - -
          2.68618  4.42225  2.77519  2.73123  3.46354  2.40513  3.72494  3.29354  2.67741  2.69355  4.24690  2.90347  2.73739  3.18146  2.89801  2.37887  2.77519  2.98518  4.58477  3.61503
          0.01962  4.33700  5.05935  0.61958  0.77255  0.95750  0.48427
    204   3.23746  0.34504  4.81836  4.68040  4.60351  3.73913  5.23036  3.85797  4.52468  3.73542  4.87933  4.55310  4.47696  4.85120  4.55684  3.50656  3.74376  3.56221  5.88480  4.88016    491 C - - -
          2.68618  4.42225  2.77519  2.73123  3.46354  2.40513  3.72494  3.29354  2.67741  2.69355  4.24690  2.90347  2.73739  3.18146  2.89801  2.37887  2.77519  2.98518  4.58477  3.61503
          0.01962  4.33700  5.05935  0.61958  0.77255  0.95750  0.48427
    205   2.90528  5.18198  1.23159  2.46026  4.69696  3.38131  3.98812  4.10406  2.94868  3.73291  4.58946  2.99992  3.99366  3.16327  3.47239  2.89432  1.81604  3.69847  5.93858  4.52847    492 d - - -
          2.68803  4.41578  2.77671  2.73227  3.46152  2.40775  3.72422  3.28778  2.67746  2.69505  4.23395  2.90162  2.73714  3.18314  2.89981  2.38019  2.77737  2.98669  4.56837  3.60441
          0.52124  0.91662  5.05935  3.94382  0.01956  0.95750  0.48427
    206   2.60720  4.48485  3.02719  2.49477  3.85686  3.40184  3.58987  3.32755  2.48403  2.97614  3.73063  1.80801  3.74984  2.81679  2.91879  2.65795  2.82826  3.04354  4.83894  3.83392    554 n - - -
          2.68618  4.42225  2.77519  2.73123  3.46354  2.40513  3.72494  3.29354  2.67741  2.69355  4.24690  2.90347  2.73739  3.18146  2.89801  2.37887  2.77519  2.98518  4.58477  3.61503
          0.01962  4.33700  5.05935  0.61958  0.77255  0.95750  0.48427
    207   2.55919  3.96898  3.35007  2.85860  2.25736  3.42218  3.62563  2.74609  2.81602  2.48441  3.27959  3.20904  3.72032  3.08121  3.12408  2.76994  2.77104  2.54176  4.32924  3.48356    555 f - - -
          2.68618  4.42225  2.77519  2.73123  3.46354  2.40513  3.72494  3.29354  2.67741  2.69355  4.24690  2.90347  2.73739  3.18146  2.89801  2.37887  2.77519  2.98518  4.58477  3.61503
          0.01962  4.33700  5.05935  0.61958  0.77255  0.95750  0.48427
    208   2.67774  4.74350  3.03710  2.79328  4.46643  3.32317  4.08359  3.88469  2.94089  3.55235  4.40371  1.34354  3.96060  3.28604  3.33577  2.77022  1.75763  3.45441  5.75370  4.43081    556 n - - -
          2.68618  4.42225  2.77519  2.73123  3.46354  2.40513  3.72494  3.29354  2.67741  2.69355  4.24690  2.90347  2.73739  3.18146  2.89801  2.37887  2.77519  2.98518  4.58477  3.61503
          0.01962  4.33700  5.05935  0.61958  0.77255  0.95750  0.48427
    209   2.60673  4.47904  3.03170  2.49918  3.84853  3.40317  3.59169  3.31767  2.48858  2.96803  3.72427  2.98598  3.75095  2.10427  2.92255  2.65964  2.20590  3.03522  4.83487  3.82988    557 q - - -
          2.68618  4.42225  2.77519  2.73123  3.46354  2.40513  3.72494  3.29354  2.67741  2.69355  4.24690  2.90347  2.73739  3.18146  2.89801  2.37887  2.77519  2.98518  4.58477  3.61503
          0.01962  4.33700  5.05935  0.61958  0.77255  0.95750  0.48427
    210   2.97375  4.99783  3.47874  3.02911  4.66200  1.75370  4.03295  4.11858  2.53032  3.65099  4.51227  3.42256  4.13027  3.20888  1.14796  3.04562  3.28775  3.71960  5.70776  4.51645    558 r - - -
          2.68618  4.42225  2.77519  2.73123  3.46354  2.40513  3.72494  3.29354  2.67741  2.69355  4.24690  2.90347  2.73739  3.18146  2.89801  2.37887  2.77519  2.98518  4.58477  3.61503
          0.01962  4.33700  5.05935  0.61958  0.77255  0.95750  0.48427
    211   2.56909  4.19077  3.05977  2.55193  3.61018  2.31528  3.53227  3.09886  2.53648  2.79245  3.52654  2.99757  3.66536  2.84563  2.93319  2.65791  2.78173  2.85409  4.49534  3.65498    559 g - - -
          2.68618  4.42225  2.77519  2.73123  3.46354  2.40513  3.72494  3.29354  2.67741  2.69355  4.24690  2.90347  2.73739  3.18146  2.89801  2.37887  2.77519  2.98518  4.58477  3.61503
          0.01962  4.33700  5.05935  0.61958  0.77255  0.95750  0.48427
    212   3.19942  4.64256  4.75410  4.45491  3.94254  4.19009  5.19432  2.14948  4.33280  2.56157  3.85711  4.56570  4.74203  4.66961  4.49863  3.74216  3.56011  0.58718  5.79712  4.54947    560 V - - -
          2.68618  4.42225  2.77519  2.73123  3.46354  2.40513  3.72494  3.29354  2.67741  2.69355  4.24690  2.90347  2.73739  3.18146  2.89801  2.37887  2.77519  2.98518  4.58477  3.61503
          0.01962  4.33700  5.05935  0.61958  0.77255  0.95750  0.48427
    213   2.58953  3.96326  3.78809  3.27435  3.18177  3.58296  3.83445  1.91045  3.18486  2.32014  3.18547  3.51293  3.90191  3.40642  3.39274  2.92330  2.80993  1.88904  4.43262  3.45230    561 v - - -
          2.68618  4.42225  2.77519  2.73123  3.46354  2.40513  3.72494  3.29354  2.67741  2.69355  4.24690  2.90347  2.73739  3.18146  2.89801  2.37887  2.77519  2.98518  4.58477  3.61503
          0.01962  4.33700  5.05935  0.61958  0.77255  0.27453  1.42683
    214   3.12518  5.47424  2.76099  1.07122  5.00371  3.58434  4.14948  4.50454  3.05364  4.03512  4.86184  3.17197  4.18792  3.31135  3.55559  1.46938  3.44499  4.05237  6.18085  4.75614    562 e - - -
          2.68618  4.42225  2.77519  2.73123  3.46354  2.40513  3.72494  3.29354  2.67741  2.69355  4.24690  2.90347  2.73739  3.18146  2.89801  2.37887  2.77519  2.98518  4.58477  3.61503
          0.01382  4.68401  5.40636  0.61958  0.77255  0.48576  0.95510
    215   3.09934  4.50553  4.79923  4.27217  3.78462  4.29103  4.84084  1.34792  4.15349  2.60149  3.69257  4.41918  4.69579  4.38985  4.32110  2.10897  3.37379  1.26596  5.46391  4.25991    563 v - - -
          2.68618  4.42225  2.77519  2.73123  3.46354  2.40513  3.72494  3.29354  2.67741  2.69355  4.24690  2.90347  2.73739  3.18146  2.89801  2.37887  2.77519  2.98518  4.58477  3.61503
          0.01382  4.68401  5.40636  0.61958  0.77255  0.48576  0.95510
    216   1.37892  5.14753  1.52608  2.72038  4.86377  3.50191  4.15661  4.33008  3.06900  3.89555  4.69568  3.22275  4.11153  3.31727  3.57227  2.07939  3.26691  3.84765  6.07828  4.69378    564 a - - -
          2.68618  4.42225  2.77519  2.73123  3.46354  2.40513  3.72494  3.29354  2.67741  2.69355  4.24690  2.90347  2.73739  3.18146  2.89801  2.37887  2.77519  2.98518  4.58477  3.61503
          0.01382  4.68401  5.40636  0.61958  0.77255  0.48576  0.95510
    217   2.86922  5.03487  1.68482  2.10221  4.25546  3.63395  3.89810  2.17475  2.73787  2.66086  4.10492  3.16433  4.06167  3.06168  3.20732  2.90687  3.10730  3.24658  5.56371  4.22424    565 d - - -
          2.68618  4.42225  2.77519  2.73123  3.46354  2.40513  3.72494  3.29354  2.67741  2.69355  4.24690  2.90347  2.73739  3.18146  2.89801  2.37887  2.77519  2.98518  4.58477  3.61503
          0.01382  4.68401  5.40636  0.61958  0.77255  0.48576  0.95510
    218   2.71693  4.38838  3.34699  2.81811  3.68496  3.57692  2.02208  3.11215  2.79201  2.13522  3.62283  3.25223  2.69460  3.10023  3.17544  2.85790  2.93778  2.87601  4.79523  3.80085    566 h - - -
          2.68618  4.42225  2.77519  2.73123  3.46354  2.40513  3.72494  3.29354  2.67741  2.69355  4.24690  2.90347  2.73739  3.18146  2.89801  2.37887  2.77519  2.98518  4.58477  3.61503
          0.01382  4.68401  5.40636  0.61958  0.77255  0.48576  0.95510
    219   2.68412  4.47084  3.02025  2.50578  3.97477  3.41780  3.58601  3.51988  1.94636  3.16094  3.83083  2.99217  3.74072  2.82939  2.93742  2.21373  2.20819  3.22739  4.72579  3.88990    567 k - - -
          2.68618  4.42225  2.77519  2.73123  3.46354  2.40513  3.72494  3.29354  2.67741  2.69355  4.24690  2.90347  2.73739  3.18146  2.89801  2.37887  2.77519  2.98518  4.58477  3.61503
          0.01382  4.68401  5.40636  0.61958  0.77255  0.48576  0.95510
    220   3.19073  5.63931  1.93714  2.53839  4.96253  1.23385  2.09617  4.52990  3.05619  4.03754  4.86438  3.10756  4.18806  3.26728  3.60467  3.12037  3.48122  4.10108  6.16181  4.69597    568 g - - -
          2.68618  4.42225  2.77519  2.73123  3.46354  2.40513  3.72494  3.29354  2.67741  2.69355  4.24690  2.90347  2.73739  3.18146  2.89801  2.37887  2.77519  2.98518  4.58477  3.61503
          0.01382  4.68401  5.40636  0.61958  0.77255  0.48576  0.95510
    221   3.67164  4.89137  5.66672  5.13755  3.68676  5.15320  5.63565  1.49780  5.02968  0.97392  3.44116  5.29943  5.30742  5.09303  5.08485  4.55091  3.90767  1.51883  5.81871  4.74781    569 l - - -
          2.68618  4.42225  2.77519  2.73123  3.46354  2.40513  3.72494  3.29354  2.67741  2.69355  4.24690  2.90347  2.73739  3.18146  2.89801  2.37887  2.77519  2.98518  4.58477  3.61503
          0.01382  4.68401  5.40636  0.61958  0.77255  0.48576  0.95510
    222   2.67962  4.09453  3.46119  2.96914  3.43290  2.41738  3.74318  2.87430  2.92758  2.61174  3.40567  3.32288  3.83897  3.19425  3.23866  2.88690  2.89148  1.70077  4.45356  3.60799    570 v - - -
          2.68618  4.42225  2.77519  2.73123  3.46354  2.40513  3.72494  3.29354  2.67741  2.69355  4.24690  2.90347  2.73739  3.18146  2.89801  2.37887  2.77519  2.98518  4.58477  3.61503
          0.01382  4.68401  5.40636  0.61958  0.77255  0.48576  0.95510
    223   2.67843  4.01515  3.61900  3.13786  3.32835  2.41254  3.78905  2.19816  3.07839  1.89696  3.31835  3.43186  3.86654  3.31754  3.33586  2.94203  2.88996  2.56239  4.39267  3.54528    571 l - - -
          2.68618  4.42225  2.77519  2.73123  3.46354  2.40513  3.72494  3.29354  2.67741  2.69355  4.24690  2.90347  2.73739  3.18146  2.89801  2.37887  2.77519  2.98518  4.58477  3.61503
          0.01382  4.68401  5.40636  0.61958  0.77255  0.48576  0.95510
    224   2.68407  4.29489  3.19704  2.68888  3.70157  3.47504  3.65839  3.18289  2.67182  2.12335  3.62340  2.29381  2.66846  2.97888  3.06383  2.78232  2.89711  2.94177  4.60834  3.75982    572 l - - -
          2.68618  4.42225  2.77519  2.73123  3.46354  2.40513  3.72494  3.29354  2.67741  2.69355  4.24690  2.90347  2.73739  3.18146  2.89801  2.37887  2.77519  2.98518  4.58477  3.61503
          0.01382  4.68401  5.40636  0.61958  0.77255  0.48576  0.95510
    225   2.75014  4.69917  3.87711  3.72806  5.01155  3.41828  4.86335  4.53822  3.87894  4.19438  5.01783  3.84640  0.76178  4.15725  4.15640  1.62943  3.27479  3.87066  6.32000  5.11680    573 p - - -
          2.68618  4.42225  2.77519  2.73123  3.46354  2.40513  3.72494  3.29354  2.67741  2.69355  4.24690  2.90347  2.73739  3.18146  2.89801  2.37887  2.77519  2.98518  4.58477  3.61503
          0.01382  4.68401  5.40636  0.61958  0.77255  0.48576  0.95510
    226   2.89864  5.27878  2.00307  2.52506  4.61360  3.56198  3.88480  4.06591  2.70695  3.61307  4.40225  1.76843  2.42452  3.01659  3.20835  2.87588  3.15332  2.52604  5.79785  4.40024    574 n - - -
          2.68618  4.42225  2.77519  2.73123  3.46354  2.40513  3.72494  3.29354  2.67741  2.69355  4.24690  2.90347  2.73739  3.18146  2.89801  2.37887  2.77519  2.98518  4.58477  3.61503
          0.01382  4.68401  5.40636  0.61958  0.77255  0.48576  0.95510
    227   2.68285  4.35058  3.12529  2.61527  3.79148  2.36193  3.62754  3.29377  2.60353  2.97471  3.69264  2.41253  3.76724  2.91877  3.01297  2.75003  2.89564  3.03753  4.64190  2.54398    575 g - - -
          2.68618  4.42225  2.77519  2.73123  3.46354  2.40513  3.72494  3.29354  2.67741  2.69355  4.24690  2.90347  2.73739  3.18146  2.89801  2.37887  2.77519  2.98518  4.58477  3.61503
          0.01382  4.68401  5.40636  0.61958  0.77255  0.48576  0.95510
    228   2.68488  4.55025  2.96237  1.67142  4.10282  3.39870  3.56200  3.68425  2.44507  3.29139  3.92354  2.94619  3.72520  2.15516  2.89487  2.67369  2.89824  3.36083  4.77949  3.94586    576 e - - -
          2.68618  4.42225  2.77519  2.73123  3.46354  2.40513  3.72494  3.29354  2.67741  2.69355  4.24690  2.90347  2.73739  3.18146  2.89801  2.37887  2.77519  2.98518  4.58477  3.61503
          0.01382  4.68401  5.40636  0.61958  0.77255  0.48576  0.95510
    229   1.98280  4.64224  5.23099  4.72851  3.99887  4.69725  5.34259  1.00632  4.63019  2.61761  3.81613  4.86063  5.04384  4.86966  4.78979  4.08353  3.60773  1.38883  5.85756  4.64847    577 i - - -
          2.68618  4.42225  2.77519  2.73123  3.46354  2.40513  3.72494  3.29354  2.67741  2.69355  4.24690  2.90347  2.73739  3.18146  2.89801  2.37887  2.77519  2.98518  4.58477  3.61503
          0.01382  4.68401  5.40636  0.61958  0.77255  0.48576  0.95510
    230   2.71935  4.76705  3.01820  2.48353  4.22054  3.47173  3.64769  3.74426  2.05489  3.32836  4.02416  2.99854  3.82507  2.82497  1.86590  2.11636  2.94043  3.40204  5.07096  4.05677    578 r - - -
          2.68881  4.40651  2.77535  2.73374  3.46323  2.40661  3.72301  3.28806  2.67775  2.69527  4.23751  2.90225  2.73618  3.18249  2.89856  2.38127  2.77636  2.98618  4.56539  3.61080
          0.82772  1.26363  1.27179  3.96852  0.01908  0.48576  0.95510
    231   3.43973  4.75790  4.98430  4.64045  3.75798  4.56401  5.30627  0.61858  4.48147  2.26994  3.64416  4.82391  4.97283  4.79555  4.62715  4.13222  3.73951  1.98462  5.73093  4.49651    642 I - - -
          2.68618  4.42225  2.77519  2.73123  3.46354  2.40513  3.72494  3.29354  2.67741  2.69355  4.24690  2.90347  2.73739  3.18146  2.89801  2.37887  2.77519  2.98518  4.58477  3.61503
          0.01914  4.36127  5.08361  0.61958  0.77255  0.93498  0.49856
    232   2.61507  4.54825  2.99200  2.45877  3.94409  3.39533  3.57941  3.42968  2.45157  3.06004  3.79719  2.95674  3.74529  2.04439  2.89651  2.11243  2.83622  3.12913  4.88711  3.87867    643 q - - -
          2.68618  4.42225  2.77519  2.73123  3.46354  2.40513  3.72494  3.29354  2.67741  2.69355  4.24690  2.90347  2.73739  3.18146  2.89801  2.37887  2.77519  2.98518  4.58477  3.61503
          0.01914  4.36127  5.08361  0.61958  0.77255  0.93498  0.49856
    233   4.02783  5.31485  4.59904  4.44244  2.48924  4.43017  3.96140  3.98175  4.29049  3.30238  4.60685  4.37787  4.90252  4.46961  4.36187  4.10429  4.32234  3.87776  4.14328  0.42792    644 Y - - -
          2.68618  4.42225  2.77519  2.73123  3.46354  2.40513  3.72494  3.29354  2.67741  2.69355  4.24690  2.90347  2.73739  3.18146  2.89801  2.37887  2.77519  2.98518  4.58477  3.61503
          0.01914  4.36127  5.08361  0.61958  0.77255  0.93498  0.49856
    234   2.60830  4.28664  3.22969  2.70069  3.58546  3.46577  3.67212  3.01384  2.67528  2.71413  2.28649  2.33880  3.80514  2.98460  3.06094  2.74578  2.82916  2.77637  4.69187  3.69717    645 m - - -
          2.68618  4.42225  2.77519  2.73123  3.46354  2.40513  3.72494  3.29354  2.67741  2.69355  4.24690  2.90347  2.73739  3.18146  2.89801  2.37887  2.77519  2.98518  4.58477  3.61503
          0.01914  4.36127  5.08361  0.61958  0.77255  0.93498  0.49856
    235   2.56711  3.98431  3.34453  2.85220  3.32347  3.42685  3.62934  2.76530  2.81102  1.85363  3.29570  3.20741  3.72564  3.07841  3.12342  2.77284  2.77898  2.55982  4.34277  3.49727    646 l - - -
          2.68618  4.42225  2.77519  2.73123  3.46354  2.40513  3.72494  3.29354  2.67741  2.69355  4.24690  2.90347  2.73739  3.18146  2.89801  2.37887  2.77519  2.98518  4.58477  3.61503
          0.01914  4.36127  5.08361  0.61958  0.77255  0.93498  0.49856
    236   3.40596  5.48050  3.93865  3.12894  5.04133  3.96333  3.78682  4.33504  1.28350  3.69865  4.58294  3.47906  4.29828  2.91437  1.10101  3.38404  3.53004  4.02155  5.67034  4.57091    647 r - - -
          2.68618  4.42225  2.77519  2.73123  3.46354  2.40513  3.72494  3.29354  2.67741  2.69355  4.24690  2.90347  2.73739  3.18146  2.89801  2.37887  2.77519  2.98518  4.58477  3.61503
          0.01914  4.36127  5.08361  0.61958  0.77255  0.93498  0.49856
    237   2.61602  4.58805  2.96470  1.98379  4.00198  3.38651  2.34738  3.49932  2.42578  3.11546  3.83950  2.93543  3.73775  2.76542  2.87693  2.63360  2.83719  3.18590  4.91560  3.90496    648 e - - -
          2.68795  4.38555  2.77707  2.73351  3.46203  2.40460  3.72510  3.29267  2.67975  2.69466  4.24475  2.90441  2.73091  3.18303  2.89937  2.38152  2.77549  2.98635  4.58035  3.61249
          0.50498  0.94089  5.08361  3.59654  0.02780  0.51596  0.90864
    238   3.05863  4.76665  3.88862  3.38670  4.05733  3.93137  4.27410  2.79382  1.81578  2.92337  3.96296  3.74710  4.38048  3.53765  3.17616  3.30650  3.32664  1.06259  5.52155  4.29023    692 v - - -
          2.68618  4.42225  2.77519  2.73123  3.46354  2.40513  3.72494  3.29354  2.67741  2.69355  4.24690  2.90347  2.73739  3.18146  2.89801  2.37887  2.77519  2.98518  4.58477  3.61503
          0.01573  4.55608  5.27843  0.61958  0.77255  0.70640  0.68007
    239   2.95512  5.34554  1.83942  1.46193  4.61640  3.53442  3.88956  2.28660  2.75646  3.60537  4.43002  3.01610  4.03420  3.03311  3.27332  2.91642  3.20717  3.63492  5.82961  4.41766    693 e - - -
          2.68618  4.42225  2.77519  2.73123  3.46354  2.40513  3.72494  3.29354  2.67741  2.69355  4.24690  2.90347  2.73739  3.18146  2.89801  2.37887  2.77519  2.98518  4.58477  3.61503
          0.01573  4.55608  5.27843  0.61958  0.77255  0.70640  0.68007
    240   3.21049  5.43133  3.60491  2.93894  4.90588  3.86672  3.83909  4.26495  1.57018  3.68972  4.52487  3.37400  2.13563  2.96090  1.36906  3.19130  3.38787  3.91221  5.73211  4.53001    694 r - - -
          2.68618  4.42225  2.77519  2.73123  3.46354  2.40513  3.72494  3.29354  2.67741  2.69355  4.24690  2.90347  2.73739  3.18146  2.89801  2.37887  2.77519  2.98518  4.58477  3.61503
          0.01573  4.55608  5.27843  0.61958  0.77255  0.70640  0.68007
    241   1.89926  5.38450  2.69761  1.42840  4.76714  3.50726  3.91326  4.24009  2.76636  3.76166  4.55855  1.98881  4.03409  3.05181  3.27608  2.91241  3.22907  3.82062  5.92706  4.50386    695 e - - -
          2.68618  4.42225  2.77519  2.73123  3.46354  2.40513  3.72494  3.29354  2.67741  2.69355  4.24690  2.90347  2.73739  3.18146  2.89801  2.37887  2.77519  2.98518  4.58477  3.61503
          0.01573  4.55608  5.27843  0.61958  0.77255  0.70640  0.68007
    242   3.90098  5.97392  0.29493  3.03377  5.48507  3.89538  4.74700  5.26842  3.98519  4.75897  5.79980  3.60845  4.59328  4.01885  4.55637  3.81773  4.26720  4.84647  6.48944  5.30779    696 D - - -
          2.68618  4.42225  2.77519  2.73123  3.46354  2.40513  3.72494  3.29354  2.67741  2.69355  4.24690  2.90347  2.73739  3.18146  2.89801  2.37887  2.77519  2.98518  4.58477  3.61503
          0.01573  4.55608  5.27843  0.61958  0.77255  0.70640  0.68007
    243   3.24091  5.01910  3.64801  3.37599  1.71125  3.92724  4.05394  3.66284  3.47696  3.20794  4.28027  1.03721  4.44836  3.75381  3.80494  3.35669  3.55116  3.44518  4.66419  3.01992    697 n - - -
          2.68618  4.42225  2.77519  2.73123  3.46354  2.40513  3.72494  3.29354  2.67741  2.69355  4.24690  2.90347  2.73739  3.18146  2.89801  2.37887  2.77519  2.98518  4.58477  3.61503
          0.01573  4.55608  5.27843  0.61958  0.77255  0.70640  0.68007
    244   2.61615  4.44023  3.94729  3.48820  4.09701  3.44425  4.39898  3.27472  3.43632  3.14156  4.04337  3.68399  4.08935  3.72839  3.74058  1.41217  1.87024  1.77666  5.54102  4.32864    698 s - - -
          2.68618  4.42225  2.77519  2.73123  3.46354  2.40513  3.72494  3.29354  2.67741  2.69355  4.24690  2.90347  2.73739  3.18146  2.89801  2.37887  2.77519  2.98518  4.58477  3.61503
          0.21396  4.55608  1.70312  0.61958  0.77255  0.70640  0.68007
    245   2.91080  4.70892  3.42443  3.07757  3.65148  3.69193  4.09293  3.07796  3.01964  1.32623  3.78986  1.85793  4.18523  3.42154  3.33618  3.08731  3.19821  2.90871  5.19802  3.84343    699 l - - -
          2.68618  4.42225  2.77519  2.73123  3.46354  2.40513  3.72494  3.29354  2.67741  2.69355  4.24690  2.90347  2.73739  3.18146  2.89801  2.37887  2.77519  2.98518  4.58477  3.61503
          0.01914  4.36127  5.08361  0.61958  0.77255  0.51596  0.90864
    246   1.50532  4.51916  4.01927  3.88594  4.98914  0.77761  4.92865  4.41517  4.03990  4.13411  4.95023  3.85518  4.09856  4.25744  4.26739  2.78912  3.14002  3.72356  6.30564  5.17692    700 g - - -
          2.68618  4.42225  2.77519  2.73123  3.46354  2.40513  3.72494  3.29354  2.67741  2.69355  4.24690  2.90347  2.73739  3.18146  2.89801  2.37887  2.77519  2.98518  4.58477  3.61503
          0.01573  4.55608  5.27843  0.61958  0.77255  0.70640  0.68007
    247   3.17371  4.66394  4.33382  3.82766  2.70844  4.13045  3.94032  3.16381  3.66719  2.78382  3.79723  3.97212  4.50589  3.89945  3.86160  3.44107  1.92311  2.98213  1.65060  1.78573    701 w - - -
          2.68618  4.42225  2.77519  2.73123  3.46354  2.40513  3.72494  3.29354  2.67741  2.69355  4.24690  2.90347  2.73739  3.18146  2.89801  2.37887  2.77519  2.98518  4.58477  3.61503
          0.01573  4.55608  5.27843  0.61958  0.77255  0.70640  0.68007
    248   2.90875  5.33230  1.93296  2.45717  4.67445  3.51289  3.86051  4.14399  2.68520  3.66668  4.45775  3.01134  4.00653  1.96475  3.18588  2.86889  1.69089  3.73743  5.83523  4.42279    702 t - - -
          2.68618  4.42225  2.77519  2.73123  3.46354  2.40513  3.72494  3.29354  2.67741  2.69355  4.24690  2.90347  2.73739  3.18146  2.89801  2.37887  2.77519  2.98518  4.58477  3.61503
          0.01573  4.55608  5.27843  0.61958  0.77255  0.70640  0.68007
    249   3.90098  5.97392  0.29493  3.03377  5.48507  3.89538  4.74700  5.26842  3.98519  4.75897  5.79980  3.60845  4.59328  4.01885  4.55637  3.81773  4.26720  4.84647  6.48944  5.30779    703 D - - -
          2.68670  4.42178  2.77570  2.73175  3.46381  2.40570  3.72508  3.29389  2.67793  2.69407  4.24089  2.90394  2.73791  3.17987  2.89630  2.37945  2.77438  2.98563  4.58408  3.61218
          0.69979  1.13570  1.70312  2.06264  0.13595  0.70640  0.68007
    250   2.61702  4.64321  1.93336  2.39536  4.08399  3.37472  3.55301  3.59944  2.39321  3.19377  3.89830  2.53655  3.72774  2.73589  2.85254  2.61734  2.83830  3.26615  4.95474  3.94081    713 d - - -
          2.68618  4.42225  2.77519  2.73123  3.46354  2.40513  3.72494  3.29354  2.67741  2.69355  4.24690  2.90347  2.73739  3.18146  2.89801  2.37887  2.77519  2.98518  4.58477  3.61503
          0.01914  4.36127  5.08361  0.61958  0.77255  0.51596  0.90864
    251   1.99837  4.02078  3.46081  2.97184  3.35064  3.50349  3.70966  2.02312  2.92520  2.52914  3.32925  3.30836  3.79979  3.18393  3.22067  2.85623  2.84314  2.58616  4.38596  3.53979    714 a - - -
          2.68618  4.42225  2.77519  2.73123  3.46354  2.40513  3.72494  3.29354  2.67741  2.69355  4.24690  2.90347  2.73739  3.18146  2.89801  2.37887  2.77519  2.98518  4.58477  3.61503
          0.01573  4.55608  5.27843  0.61958  0.77255  0.70640  0.68007
    252   3.51044  4.73102  5.51712  5.00718  3.78210  5.02844  5.58594  1.13254  4.91396  1.53320  3.54206  5.16543  5.22643  5.06486  5.01944  4.42979  3.75659  1.30133  5.86178  4.72603    715 i - - -
          2.68618  4.42225  2.77519  2.73123  3.46354  2.40513  3.72494  3.29354  2.67741  2.69355  4.24690  2.90347  2.73739  3.18146  2.89801  2.37887  2.77519  2.98518  4.58477  3.61503
          0.01573  4.55608  5.27843  0.61958  0.77255  0.70640  0.68007
    253   1.45806  4.46106  4.04639  3.81084  4.85847  3.23986  4.80720  4.27734  3.86124  3.99096  4.79960  3.78936  4.04386  4.11083  4.11539  0.81158  3.05785  3.61760  6.20204  5.03032    716 s - - -
          2.68618  4.42225  2.77519  2.73123  3.46354  2.40513  3.72494  3.29354  2.67741  2.69355  4.24690  2.90347  2.73739  3.18146  2.89801  2.37887  2.77519  2.98518  4.58477  3.61503
          0.01573  4.55608  5.27843  0.61958  0.77255  0.70640  0.68007
    254   2.63959  4.35577  3.03580  2.52378  3.82099  3.39281  3.56598  3.33925  2.51532  3.00533  3.70485  2.99494  3.71215  2.14782  2.93654  2.68548  2.10155  3.06952  4.63263  3.79479    717 t - - -
          2.68618  4.42225  2.77519  2.73123  3.46354  2.40513  3.72494  3.29354  2.67741  2.69355  4.24690  2.90347  2.73739  3.18146  2.89801  2.37887  2.77519  2.98518  4.58477  3.61503
          0.01573  4.55608  5.27843  0.61958  0.77255  0.70640  0.68007
    255   3.78799  5.09822  4.90739  4.53456  2.52712  4.65107  4.03930  3.27226  4.29378  1.53471  3.90495  4.44908  4.97062  4.41979  4.36890  4.03788  4.01967  3.26329  4.22546  0.85088    718 y - - -
          2.68618  4.42225  2.77519  2.73123  3.46354  2.40513  3.72494  3.29354  2.67741  2.69355  4.24690  2.90347  2.73739  3.18146  2.89801  2.37887  2.77519  2.98518  4.58477  3.61503
          0.01573  4.55608  5.27843  0.61958  0.77255  0.70640  0.68007
    256   3.17869  5.81499  1.33388  1.63523  5.10855  3.51516  3.99962  4.64137  2.96187  4.09913  4.91474  2.96130  4.10608  1.85760  3.54566  3.06103  3.45292  4.18715  6.23812  4.72611    719 d - - -
          2.68618  4.42225  2.77519  2.73123  3.46354  2.40513  3.72494  3.29354  2.67741  2.69355  4.24690  2.90347  2.73739  3.18146  2.89801  2.37887  2.77519  2.98518  4.58477  3.61503
          0.01573  4.55608  5.27843  0.61958  0.77255  0.70640  0.68007
    257   2.84649  4.67160  3.53948  3.01650  3.78499  3.73417  4.01355  3.10369  2.86257  1.59777  3.70777  3.44461  4.14618  2.09219  3.19991  3.01750  2.10051  2.91295  5.25027  4.00439    720 l - - -
          2.68618  4.42225  2.77519  2.73123  3.46354  2.40513  3.72494  3.29354  2.67741  2.69355  4.24690  2.90347  2.73739  3.18146  2.89801  2.37887  2.77519  2.98518  4.58477  3.61503
          0.01573  4.55608  5.27843  0.61958  0.77255  0.36902  1.17574
    258   1.22958  4.64574  4.11516  3.92191  4.96000  3.42104  4.94415  4.34256  3.99240  4.06855  4.92408  3.94272  0.94817  4.26105  4.23695  2.92114  3.25458  3.74421  6.29564  5.14393    721 p - - -
          2.68618  4.42225  2.77519  2.73123  3.46354  2.40513  3.72494  3.29354  2.67741  2.69355  4.24690  2.90347  2.73739  3.18146  2.89801  2.37887  2.77519  2.98518  4.58477  3.61503
          0.01382  4.68401  5.40636  0.61958  0.77255  0.48576  0.95510
    259   2.20890  5.20152  3.05829  2.57188  4.61460  3.56166  3.83123  4.07390  1.64695  3.58783  4.35693  2.13650  4.00146  2.94815  3.01193  2.07515  3.08012  3.65681  5.74102  4.36602    722 k - - -
          2.68618  4.42225  2.77519  2.73123  3.46354  2.40513  3.72494  3.29354  2.67741  2.69355  4.24690  2.90347  2.73739  3.18146  2.89801  2.37887  2.77519  2.98518  4.58477  3.61503
          0.01382  4.68401  5.40636  0.61958  0.77255  0.48576  0.95510
    260   1.38133  4.73533  3.53938  3.21057  4.79690  3.40590  4.41935  4.25046  3.32430  3.87163  4.66552  2.20666  4.09687  3.61976  3.72488  1.27176  3.14160  3.69244  6.06951  4.79508    723 s - - -
          2.68618  4.42225  2.77519  2.73123  3.46354  2.40513  3.72494  3.29354  2.67741  2.69355  4.24690  2.90347  2.73739  3.18146  2.89801  2.37887  2.77519  2.98518  4.58477  3.61503
          0.18571  4.68401  1.83105  0.61958  0.77255  0.48576  0.95510
    261   3.26076  5.00362  4.09236  3.43272  3.91910  4.04764  4.13916  3.28052  2.60984  1.34437  3.86557  3.77298  4.42499  3.38184  1.32161  3.43450  3.47431  3.19227  5.39611  4.17513    724 r - - -
          2.68618  4.42225  2.77519  2.73123  3.46354  2.40513  3.72494  3.29354  2.67741  2.69355  4.24690  2.90347  2.73739  3.18146  2.89801  2.37887  2.77519  2.98518  4.58477  3.61503
          0.17257  4.51470  1.91355  0.61958  0.77255  0.76355  0.62737
    262   4.02783  5.31485  4.59904  4.44244  2.48924  4.43017  3.96140  3.98175  4.29049  3.30238  4.60685  4.37787  4.90252  4.46961  4.36187  4.10429  4.32234  3.87776  4.14328  0.42792    725 Y - - -
          2.68618  4.42225  2.77519  2.73123  3.46354  2.40513  3.72494  3.29354  2.67741  2.69355  4.24690  2.90347  2.73739  3.18146  2.89801  2.37887  2.77519  2.98518  4.58477  3.61503
          0.01914  4.36127  5.08361  0.61958  0.77255  0.93498  0.49856
    263   2.57019  4.05204  3.24107  2.74242  3.41416  3.40306  3.59777  2.86880  2.71167  2.59398  3.37055  3.13364  3.70720  2.99569  3.05719  2.73479  2.78232  2.65261  4.39432  2.28311    726 y - - -
          2.68618  4.42225  2.77519  2.73123  3.46354  2.40513  3.72494  3.29354  2.67741  2.69355  4.24690  2.90347  2.73739  3.18146  2.89801  2.37887  2.77519  2.98518  4.58477  3.61503
          0.01914  4.36127  5.08361  0.61958  0.77255  0.93498  0.49856
    264   2.96558  5.31431  1.18900  2.41599  4.86541  3.36872  4.01736  4.39437  3.02349  3.93740  4.77758  2.96751  4.00957  3.19309  3.58249  1.64042  3.30739  3.92653  6.08341  4.62720    727 d - - -
          2.68618  4.42225  2.77519  2.73123  3.46354  2.40513  3.72494  3.29354  2.67741  2.69355  4.24690  2.90347  2.73739  3.18146  2.89801  2.37887  2.77519  2.98518  4.58477  3.61503
          0.01914  4.36127  5.08361  0.61958  0.77255  0.93498  0.49856
    265   2.57884  4.26796  3.00024  2.48927  3.71951  3.33997  3.51514  3.22869  2.47876  2.90323  3.61315  2.95380  3.65781  2.79680  2.08401  2.63639  2.79168  2.96666  4.55286  3.71438    728 r - - -
          2.68618  4.42225  2.77519  2.73123  3.46354  2.40513  3.72494  3.29354  2.67741  2.69355  4.24690  2.90347  2.73739  3.18146  2.89801  2.37887  2.77519  2.98518  4.58477  3.61503
          0.01914  4.36127  5.08361  0.61958  0.77255  0.93498  0.49856
    266   2.74110  4.39785  3.99637  3.57230  3.71584  3.65824  4.38905  1.30008  3.48126  2.64782  3.70310  3.79585  4.21553  3.79888  3.73595  1.75844  3.08753  2.38955  5.29902  4.05140    729 i - - -
          2.68618  4.42225  2.77519  2.73123  3.46354  2.40513  3.72494  3.29354  2.67741  2.69355  4.24690  2.90347  2.73739  3.18146  2.89801  2.37887  2.77519  2.98518  4.58477  3.61503
          0.01914  4.36127  5.08361  0.61958  0.77255  0.93498  0.49856
    267   2.99534  5.34565  1.67605  2.51816  4.70275  3.52856  3.86572  4.19935  2.57727  3.69933  4.52439  3.05559  4.03414  3.01061  1.38848  2.95411  3.24892  3.80556  5.79491  4.43828    730 r - - -
          2.68618  4.42225  2.77519  2.73123  3.46354  2.40513  3.72494  3.29354  2.67741  2.69355  4.24690  2.90347  2.73739  3.18146  2.89801  2.37887  2.77519  2.98518  4.58477  3.61503
          0.01914  4.36127  5.08361  0.61958  0.77255  0.93498  0.49856
    268   3.75727  5.08963  4.97622  4.64455  3.40345  4.60005  5.15312  2.65602  4.41161  0.44461  3.31872  4.87632  4.96782  4.65629  4.49659  4.27263  4.03762  2.81513  5.43001  4.25788    731 L - - -
          2.68618  4.42225  2.77519  2.73123  3.46354  2.40513  3.72494  3.29354  2.67741  2.69355  4.24690  2.90347  2.73739  3.18146  2.89801  2.37887  2.77519  2.98518  4.58477  3.61503
          0.01914  4.36127  5.08361  0.61958  0.77255  0.93498  0.49856
    269   2.57415  4.14644  3.12207  2.61696  3.54431  3.37328  3.55860  3.01982  2.59697  2.72564  3.47580  3.04616  3.68398  2.89851  2.97807  2.68790  2.01797  2.78612  4.46479  3.62312    732 t - - -
          2.68618  4.42225  2.77519  2.73123  3.46354  2.40513  3.72494  3.29354  2.67741  2.69355  4.24690  2.90347  2.73739  3.18146  2.89801  2.37887  2.77519  2.98518  4.58477  3.61503
          0.01914  4.36127  5.08361  0.61958  0.77255  0.93498  0.49856
    270   2.09134  4.51885  3.01376  2.48076  3.90211  3.40234  3.58827  3.37966  1.87822  3.01975  3.76611  2.97358  3.75123  2.80633  2.91090  2.65569  2.83575  3.08798  4.86567  3.85911    733 k - - -
          2.68618  4.42225  2.77519  2.73123  3.46354  2.40513  3.72494  3.29354  2.67741  2.69355  4.24690  2.90347  2.73739  3.18146  2.89801  2.37887  2.77519  2.98518  4.58477  3.61503
          0.01914  4.36127  5.08361  0.61958  0.77255  0.93498  0.49856
    271   2.58126  4.34041  2.93991  1.85681  3.82873  3.32235  3.49243  3.36279  2.42047  3.01415  3.69605  2.90712  3.64392  2.74585  2.85098  2.60948  2.79433  3.07968  4.60404  3.76740    734 e - - -
          2.68618  4.42225  2.77519  2.73123  3.46354  2.40513  3.72494  3.29354  2.67741  2.69355  4.24690  2.90347  2.73739  3.18146  2.89801  2.37887  2.77519  2.98518  4.58477  3.61503
          0.01914  4.36127  5.08361  0.61958  0.77255  0.93498  0.49856
    272   2.58062  4.31941  2.95664  2.44376  3.79668  3.32732  3.49878  3.32310  1.86026  2.98159  3.67195  2.92011  3.64783  2.75997  2.86266  2.61705  2.79361  3.04648  4.58929  3.75215    735 k - - -
          2.68618  4.42225  2.77519  2.73123  3.46354  2.40513  3.72494  3.29354  2.67741  2.69355  4.24690  2.90347  2.73739  3.18146  2.89801  2.37887  2.77519  2.98518  4.58477  3.61503
          0.01914  4.36127  5.08361  0.61958  0.77255  0.93498  0.49856
    273   2.57019  4.05204  3.24107  2.74242  3.41416  3.40306  3.59777  2.86880  2.71167  2.59398  3.37055  3.13364  3.70720  2.99569  3.05719  2.73479  2.78232  2.65261  4.39432  2.28311    736 y - - -
          2.68618  4.42225  2.77519  2.73123  3.46354  2.40513  3.72494  3.29354  2.67741  2.69355  4.24690  2.90347  2.73739  3.18146  2.89801  2.37887  2.77519  2.98518  4.58477  3.61503
          0.01914  4.36127  5.08361  0.61958  0.77255  0.93498  0.49856
    274   2.99047  5.31773  2.73331  2.50746  4.64043  3.49901  3.87219  4.19716  2.58944  3.69984  4.53991  1.76245  4.03258  1.41177  2.97862  2.95407  3.25949  3.80250  5.78581  4.39732    737 q - - -
          2.68618  4.42225  2.77519  2.73123  3.46354  2.40513  3.72494  3.29354  2.67741  2.69355  4.24690  2.90347  2.73739  3.18146  2.89801  2.37887  2.77519  2.98518  4.58477  3.61503
          0.01914  4.36127  5.08361  0.61958  0.77255  0.93498  0.49856
    275   3.65014  5.18227  4.09799  3.74941  2.33825  4.29898  1.25857  3.83987  3.55772  3.19829  4.36236  3.90911  4.67892  3.86974  3.77824  3.67926  3.87963  3.67521  3.99063  1.31776    738 h - - -
          2.68618  4.42225  2.77519  2.73123  3.46354  2.40513  3.72494  3.29354  2.67741  2.69355  4.24690  2.90347  2.73739  3.18146  2.89801  2.37887  2.77519  2.98518  4.58477  3.61503
          0.01914  4.36127  5.08361  0.61958  0.77255  0.93498  0.49856
    276   2.79505  4.88024  2.90736  2.80241  4.77398  1.20853  4.24100  4.33048  3.19797  3.91999  4.76105  1.58272  4.02611  3.45755  3.62414  2.87080  3.22195  3.79454  6.01049  4.68678    739 g - - -
          2.68618  4.42225  2.77519  2.73123  3.46354  2.40513  3.72494  3.29354  2.67741  2.69355  4.24690  2.90347  2.73739  3.18146  2.89801  2.37887  2.77519  2.98518  4.58477  3.61503
          0.01914  4.36127  5.08361  0.61958  0.77255  0.93498  0.49856
    277   2.58062  4.31941  2.95664  2.44376  3.79668  3.32732  3.49878  3.32310  1.86026  2.98159  3.67195  2.92011  3.64783  2.75997  2.86266  2.61705  2.79361  3.04648  4.58929  3.75215    740 k - - -
          2.68618  4.42225  2.77519  2.73123  3.46354  2.40513  3.72494  3.29354  2.67741  2.69355  4.24690  2.90347  2.73739  3.18146  2.89801  2.37887  2.77519  2.98518  4.58477  3.61503
          0.01914  4.36127  5.08361  0.61958  0.77255  0.93498  0.49856
    278   1.30463  4.70146  3.26231  2.91286  4.04764  3.43480  1.91137  3.64848  2.87989  3.29375  4.17807  3.31418  4.01389  3.28479  3.23128  2.83756  3.07131  3.29840  5.42483  4.06406    741 a - - -
          2.68618  4.42225  2.77519  2.73123  3.46354  2.40513  3.72494  3.29354  2.67741  2.69355  4.24690  2.90347  2.73739  3.18146  2.89801  2.37887  2.77519  2.98518  4.58477  3.61503
          0.01914  4.36127  5.08361  0.61958  0.77255  0.93498  0.49856
    279   2.57676  4.21374  3.05091  2.54230  3.64013  3.35418  3.53367  3.13318  2.52815  2.82271  3.55157  2.99256  3.66900  2.83941  2.92927  1.96553  2.78945  2.88473  4.51396  3.67399    742 s - - -
          2.68618  4.42225  2.77519  2.73123  3.46354  2.40513  3.72494  3.29354  2.67741  2.69355  4.24690  2.90347  2.73739  3.18146  2.89801  2.37887  2.77519  2.98518  4.58477  3.61503
          0.01914  4.36127  5.08361  0.61958  0.77255  0.93498  0.49856
    280   2.57621  4.19879  3.06588  2.55799  3.61862  2.25299  3.53901  3.10756  2.54262  2.80091  3.53469  3.00391  3.67223  2.85190  2.93959  2.66458  2.78884  2.86257  4.50311  3.66277    743 g - - -
          2.68618  4.42225  2.77519  2.73123  3.46354  2.40513  3.72494  3.29354  2.67741  2.69355  4.24690  2.90347  2.73739  3.18146  2.89801  2.37887  2.77519  2.98518  4.58477  3.61503
          0.01914  4.36127  5.08361  0.61958  0.77255  0.93498  0.49856
    281   3.07438  4.82872  3.67357  3.21148  3.57992  3.90708  4.13650  2.97470  2.90362  1.22810  3.55205  3.62354  4.30781  1.86515  3.17534  3.26421  3.31400  2.93935  5.23147  3.95814    744 l - - -
          2.68618  4.42225  2.77519  2.73123  3.46354  2.40513  3.72494  3.29354  2.67741  2.69355  4.24690  2.90347  2.73739  3.18146  2.89801  2.37887  2.77519  2.98518  4.58477  3.61503
          0.01914  4.36127  5.08361  0.61958  0.77255  0.93498  0.49856
    282   3.38656  5.08502  4.15691  4.12956  5.20923  0.26045  5.19019  4.95680  4.37501  4.53590  5.53504  4.32386  4.48767  4.66129  4.53030  3.57643  3.90406  4.39006  6.14675  5.33703    745 G - - -
          2.68618  4.42225  2.77519  2.73123  3.46354  2.40513  3.72494  3.29354  2.67741  2.69355  4.24690  2.90347  2.73739  3.18146  2.89801  2.37887  2.77519  2.98518  4.58477  3.61503
          0.01914  4.36127  5.08361  0.61958  0.77255  0.93498  0.49856
    283   1.06402  4.33188  3.90949  3.58890  4.42562  3.18291  4.54321  3.62126  3.56378  3.46847  4.35583  3.64161  3.94024  3.85299  3.83075  2.63986  1.53038  3.16962  5.82971  4.64416    746 a - - -
          2.68618  4.42225  2.77519  2.73123  3.46354  2.40513  3.72494  3.29354  2.67741  2.69355  4.24690  2.90347  2.73739  3.18146  2.89801  2.37887  2.77519  2.98518  4.58477  3.61503
          0.01914  4.36127  5.08361  0.61958  0.77255  0.93498  0.49856
    284   2.88466  4.90209  3.53925  2.98226  4.43847  3.59433  3.92080  3.78989  2.39633  3.38491  4.26651  3.36710  4.08764  3.09223  1.30492  2.96916  1.77957  3.45265  5.57174  4.34903    747 r - - -
          2.68618  4.42225  2.77519  2.73123  3.46354  2.40513  3.72494  3.29354  2.67741  2.69355  4.24690  2.90347  2.73739  3.18146  2.89801  2.37887  2.77519  2.98518  4.58477  3.61503
          0.01914  4.36127  5.08361  0.61958  0.77255  0.93498  0.49856
    285   2.60868  4.29580  3.21933  2.69007  2.52170  3.46298  3.66827  3.02743  2.66523  2.72579  3.53107  3.12950  3.80276  2.09632  3.05358  2.74175  2.82952  2.78826  4.69880  3.70365    748 q - - -
          2.68618  4.42225  2.77519  2.73123  3.46354  2.40513  3.72494  3.29354  2.67741  2.69355  4.24690  2.90347  2.73739  3.18146  2.89801  2.37887  2.77519  2.98518  4.58477  3.61503
          0.01914  4.36127  5.08361  0.61958  0.77255  0.93498  0.49856
    286   2.57685  4.21538  3.04932  2.54063  3.64252  3.35374  2.31064  3.13603  2.52652  2.82513  3.55344  2.99134  3.66866  2.83806  2.92805  2.65757  2.78954  2.88720  4.51513  3.67522    749 h - - -
          2.68618  4.42225  2.77519  2.73123  3.46354  2.40513  3.72494  3.29354  2.67741  2.69355  4.24690  2.90347  2.73739  3.18146  2.89801  2.37887  2.77519  2.98518  4.58477  3.61503
          0.01914  4.36127  5.08361  0.61958  0.77255  0.93498  0.49856
    287   3.39892  4.78052  4.62393  4.16753  2.64416  4.37814  4.09082  2.84551  3.95406  1.07589  3.47562  4.24597  4.69482  4.14394  4.07951  3.73607  3.63009  2.85346  4.36654  1.57796    750 l - - -
          2.68618  4.42225  2.77519  2.73123  3.46354  2.40513  3.72494  3.29354  2.67741  2.69355  4.24690  2.90347  2.73739  3.18146  2.89801  2.37887  2.77519  2.98518  4.58477  3.61503
          0.01914  4.36127  5.08361  0.61958  0.77255  0.93498  0.49856
    288   2.60817  4.26964  3.25057  2.72182  2.29494  3.47151  3.67936  2.98893  2.11237  2.69269  3.50377  3.15239  3.80994  3.00094  3.07311  2.75406  2.82894  2.75464  4.67852  3.68487    751 k - - -
          2.68618  4.42225  2.77519  2.73123  3.46354  2.40513  3.72494  3.29354  2.67741  2.69355  4.24690  2.90347  2.73739  3.18146  2.89801  2.37887  2.77519  2.98518  4.58477  3.61503
          0.01914  4.36127  5.08361  0.61958  0.77255  0.93498  0.49856
    289   2.61177  4.41874  2.16181  2.56317  3.76210  3.42716  3.62123  3.21572  2.54922  2.23270  3.66014  3.03599  3.77244  2.87435  2.96984  2.69065  2.83281  2.95036  4.79216  3.79056    752 d - - -
          2.68618  4.42225  2.77519  2.73123  3.46354  2.40513  3.72494  3.29354  2.67741  2.69355  4.24690  2.90347  2.73739  3.18146  2.89801  2.37887  2.77519  2.98518  4.58477  3.61503
          0.01914  4.36127  5.08361  0.61958  0.77255  0.93498  0.49856
    290   2.57978  4.29615  2.97579  2.46376  3.76150  3.33292  3.50605  3.27986  2.45522  2.94585  3.64528  2.93496  3.65226  2.03390  2.87645  2.62558  2.79271  3.01006  4.57292  3.73512    753 q - - -
          2.68618  4.42225  2.77519  2.73123  3.46354  2.40513  3.72494  3.29354  2.67741  2.69355  4.24690  2.90347  2.73739  3.18146  2.89801  2.37887  2.77519  2.98518  4.58477  3.61503
          0.01914  4.36127  5.08361  0.61958  0.77255  0.93498  0.49856
    291   2.57676  4.21374  3.05091  2.54230  3.64013  3.35418  3.53367  3.13318  2.52815  2.82271  3.55157  2.99256  3.66900  2.83941  2.92927  1.96553  2.78945  2.88473  4.51396  3.67399    754 s - - -
          2.68618  4.42225  2.77519  2.73123  3.46354  2.40513  3.72494  3.29354  2.67741  2.69355  4.24690  2.90347  2.73739  3.18146  2.89801  2.37887  2.77519  2.98518  4.58477  3.61503
          0.01914  4.36127  5.08361  0.61958  0.77255  0.93498  0.49856
    292   2.57621  4.19879  3.06588  2.55799  3.61862  2.25299  3.53901  3.10756  2.54262  2.80091  3.53469  3.00391  3.67223  2.85190  2.93959  2.66458  2.78884  2.86257  4.50311  3.66277    755 g - - -
          2.68618  4.42225  2.77519  2.73123  3.46354  2.40513  3.72494  3.29354  2.67741  2.69355  4.24690  2.90347  2.73739  3.18146  2.89801  2.37887  2.77519  2.98518  4.58477  3.61503
          0.01914  4.36127  5.08361  0.61958  0.77255  0.93498  0.49856
    293   2.58062  4.31941  2.95664  2.44376  3.79668  3.32732  3.49878  3.32310  1.86026  2.98159  3.67195  2.92011  3.64783  2.75997  2.86266  2.61705  2.79361  3.04648  4.58929  3.75215    756 k - - -
          2.68618  4.42225  2.77519  2.73123  3.46354  2.40513  3.72494  3.29354  2.67741  2.69355  4.24690  2.90347  2.73739  3.18146  2.89801  2.37887  2.77519  2.98518  4.58477  3.61503
          0.01914  4.36127  5.08361  0.61958  0.77255  0.93498  0.49856
    294   2.58062  4.31941  2.95664  2.44376  3.79668  3.32732  3.49878  3.32310  1.86026  2.98159  3.67195  2.92011  3.64783  2.75997  2.86266  2.61705  2.79361  3.04648  4.58929  3.75215    757 k - - -
          2.68618  4.42225  2.77519  2.73123  3.46354  2.40513  3.72494  3.29354  2.67741  2.69355  4.24690  2.90347  2.73739  3.18146  2.89801  2.37887  2.77519  2.98518  4.58477  3.61503
          0.01914  4.36127  5.08361  0.61958  0.77255  0.93498  0.49856
    295   2.57019  4.05204  3.24107  2.74242  3.41416  3.40306  3.59777  2.86880  2.71167  2.59398  3.37055  3.13364  3.70720  2.99569  3.05719  2.73479  2.78232  2.65261  4.39432  2.28311    758 y - - -
          2.68618  4.42225  2.77519  2.73123  3.46354  2.40513  3.72494  3.29354  2.67741  2.69355  4.24690  2.90347  2.73739  3.18146  2.89801  2.37887  2.77519  2.98518  4.58477  3.61503
          0.01914  4.36127  5.08361  0.61958  0.77255  0.93498  0.49856
    296   2.57019  4.05204  3.24107  2.74242  3.41416  3.40306  3.59777  2.86880  2.71167  2.59398  3.37055  3.13364  3.70720  2.99569  3.05719  2.73479  2.78232  2.65261  4.39432  2.28311    759 y - - -
          2.68618  4.42225  2.77519  2.73123  3.46354  2.40513  3.72494  3.29354  2.67741  2.69355  4.24690  2.90347  2.73739  3.18146  2.89801  2.37887  2.77519  2.98518  4.58477  3.61503
          0.01914  4.36127  5.08361  0.61958  0.77255  0.93498  0.49856
    297   3.75727  5.08963  4.97622  4.64455  3.40345  4.60005  5.15312  2.65602  4.41161  0.44461  3.31872  4.87632  4.96782  4.65629  4.49659  4.27263  4.03762  2.81513  5.43001  4.25788    760 L - - -
          2.68618  4.42225  2.77519  2.73123  3.46354  2.40513  3.72494  3.29354  2.67741  2.69355  4.24690  2.90347  2.73739  3.18146  2.89801  2.37887  2.77519  2.98518  4.58477  3.61503
          0.01914  4.36127  5.08361  0.61958  0.77255  0.28175  1.40431
    298   2.67804  3.98923  3.67963  3.20321  1.87127  3.58766  3.80532  2.71866  3.13599  2.47231  3.29000  3.47229  3.87621  3.36374  3.37157  2.96174  2.88945  2.52815  4.37253  2.39099    761 f - - -
          2.68618  4.42225  2.77519  2.73123  3.46354  2.40513  3.72494  3.29354  2.67741  2.69355  4.24690  2.90347  2.73739  3.18146  2.89801  2.37887  2.77519  2.98518  4.58477  3.61503
          0.01382  4.68401  5.40636  0.61958  0.77255  0.48576  0.95510
    299   4.14537  5.68781  4.83337  4.82028  5.64917  4.33476  5.75685  5.49979  4.96393  4.98447  6.10806  5.02589  0.13527  5.31608  5.05187  4.35083  4.65023  5.03312  6.52916  5.79892    762 P - - -
          2.68618  4.42225  2.77519  2.73123  3.46354  2.40513  3.72494  3.29354  2.67741  2.69355  4.24690  2.90347  2.73739  3.18146  2.89801  2.37887  2.77519  2.98518  4.58477  3.61503
          0.01382  4.68401  5.40636  0.61958  0.77255  0.48576  0.95510
    300   2.94534  4.53329  4.04762  3.52537  3.23312  3.92761  4.11987  2.99050  3.41934  1.56536  3.63808  3.80474  4.33397  3.70128  3.67748  1.67132  3.19674  2.80449  4.80195  2.17968    763 l - - -
          2.68618  4.42225  2.77519  2.73123  3.46354  2.40513  3.72494  3.29354  2.67741  2.69355  4.24690  2.90347  2.73739  3.18146  2.89801  2.37887  2.77519  2.98518  4.58477  3.61503
          0.01382  4.68401  5.40636  0.61958  0.77255  0.48576  0.95510
    301   2.71508  4.70013  3.04304  2.51063  4.13634  3.47584  2.69050  3.64726  2.50728  3.25414  3.96330  2.21268  3.82571  2.84754  2.96192  1.82501  2.93570  3.32523  5.01225  4.01609    764 s - - -
          2.68618  4.42225  2.77519  2.73123  3.46354  2.40513  3.72494  3.29354  2.67741  2.69355  4.24690  2.90347  2.73739  3.18146  2.89801  2.37887  2.77519  2.98518  4.58477  3.61503
          0.14366  4.68401  2.08287  0.61958  0.77255  0.48576  0.95510
    302   1.02472  4.91537  3.40910  3.00932  4.57927  3.56286  4.11744  3.91929  1.77744  3.56770  4.42948  3.41247  4.13144  3.29896  3.06163  2.96628  3.21565  3.53777  5.77930  4.52290    765 a - - -
          2.68618  4.42225  2.77519  2.73123  3.46354  2.40513  3.72494  3.29354  2.67741  2.69355  4.24690  2.90347  2.73739  3.18146  2.89801  2.37887  2.77519  2.98518  4.58477  3.61503
          0.01573  4.55608  5.27843  0.61958  0.77255  0.70640  0.68007
    303   1.81903  5.20707  1.45993  2.56052  4.77014  3.46712  4.01783  4.23133  2.92068  3.78921  4.59566  3.09141  2.17023  3.17193  3.43588  2.90113  3.22443  3.78699  5.97336  4.57101    766 d - - -
          2.68618  4.42225  2.77519  2.73123  3.46354  2.40513  3.72494  3.29354  2.67741  2.69355  4.24690  2.90347  2.73739  3.18146  2.89801  2.37887  2.77519  2.98518  4.58477  3.61503
          0.01573  4.55608  5.27843  0.61958  0.77255  0.70640  0.68007
    304   3.50080  4.71271  5.53547  5.07910  4.06174  5.07805  5.83760  1.07193  5.01206  2.48721  3.80093  5.24323  5.32130  5.27414  5.18536  4.51717  3.76677  0.90206  6.17537  4.95269    767 v - - -
          2.68618  4.42225  2.77519  2.73123  3.46354  2.40513  3.72494  3.29354  2.67741  2.69355  4.24690  2.90347  2.73739  3.18146  2.89801  2.37887  2.77519  2.98518  4.58477  3.61503
          0.01573  4.55608  5.27843  0.61958  0.77255  0.70640  0.68007
    305   2.63441  4.41581  2.94372  2.43226  3.95462  3.35234  3.51587  3.52286  2.00625  3.15679  3.80121  2.14602  3.67109  2.75790  2.86798  2.64010  2.84593  3.22352  4.64895  3.84497    768 k - - -
          2.68618  4.42225  2.77519  2.73123  3.46354  2.40513  3.72494  3.29354  2.67741  2.69355  4.24690  2.90347  2.73739  3.18146  2.89801  2.37887  2.77519  2.98518  4.58477  3.61503
          0.21396  4.55608  1.70312  0.61958  0.77255  0.70640  0.68007
    306   2.95884  4.71438  3.36960  1.81633  3.86755  3.80141  4.16819  1.38277  3.06814  2.69417  3.77940  3.49085  4.24790  3.43243  3.42785  3.17503  3.21455  2.47925  5.41843  4.14540    769 i - - -
          2.68618  4.42225  2.77519  2.73123  3.46354  2.40513  3.72494  3.29354  2.67741  2.69355  4.24690  2.90347  2.73739  3.18146  2.89801  2.37887  2.77519  2.98518  4.58477  3.61503
          0.01914  4.36127  5.08361  0.61958  0.77255  0.93498  0.49856
    307   1.91373  4.14580  3.12279  2.61772  3.54341  3.37347  3.55885  3.01876  2.59768  2.72473  3.47508  3.04670  3.68413  2.89911  2.97858  2.68819  2.78658  2.78519  4.46432  3.62264    770 a - - -
          2.68679  4.42072  2.77576  2.73153  3.46361  2.40585  3.72472  3.29163  2.67802  2.69355  4.24578  2.90396  2.73798  3.18132  2.89702  2.37871  2.77515  2.98401  4.58278  3.61494
          0.50498  0.94089  5.08361  2.41877  0.09325  0.51596  0.90864
    308   2.96016  4.55541  3.91043  2.16417  3.65928  3.99217  4.30697  2.51206  3.34372  1.74555  3.57094  3.78776  4.36901  3.66198  3.65526  3.28823  3.20115  1.43376  5.26301  4.04205    784 v - - -
          2.68618  4.42225  2.77519  2.73123  3.46354  2.40513  3.72494  3.29354  2.67741  2.69355  4.24690  2.90347  2.73739  3.18146  2.89801  2.37887  2.77519  2.98518  4.58477  3.61503
          0.01573  4.55608  5.27843  0.61958  0.77255  0.70640  0.68007
    309   4.27392  5.48120  5.20173  5.08346  0.33410  4.70387  4.37978  3.78006  4.99197  3.00545  4.42563  4.87102  5.17673  4.97984  4.94069  4.47382  4.58988  3.81278  4.50635  2.82151    785 F - - -
          2.68648  4.42225  2.77549  2.73153  3.46377  2.40493  3.72513  3.29253  2.67703  2.69385  4.24696  2.90375  2.73770  3.18060  2.89744  2.37919  2.77549  2.98546  4.58471  3.61349
          0.44397  1.04012  5.27843  1.31983  0.31086  0.70640  0.68007
    310   1.98217  4.29647  3.35968  2.83205  3.57917  3.54696  3.75936  2.19375  2.80137  2.70982  3.52877  2.41650  3.88361  3.10166  3.16906  2.83474  2.89092  2.77095  4.71389  3.72169    792 a - - -
          2.68618  4.42225  2.77519  2.73123  3.46354  2.40513  3.72494  3.29354  2.67741  2.69355  4.24690  2.90347  2.73739  3.18146  2.89801  2.37887  2.77519  2.98518  4.58477  3.61503
          0.01573  4.55608  5.27843  0.61958  0.77255  0.70640  0.68007
    311   2.64094  4.41716  2.98541  2.47126  3.91523  3.37731  3.54614  3.45612  1.58048  3.10112  3.77557  2.95554  3.69970  2.79325  2.89988  2.66238  2.85404  3.16725  4.67532  3.83927    793 k - - -
          2.68618  4.42225  2.77519  2.73123  3.46354  2.40513  3.72494  3.29354  2.67741  2.69355  4.24690  2.90347  2.73739  3.18146  2.89801  2.37887  2.77519  2.98518  4.58477  3.61503
          0.01573  4.55608  5.27843  0.61958  0.77255  0.70640  0.68007
    312   2.67592  4.78366  2.21963  2.40505  4.26943  3.41613  3.58965  3.81698  1.99637  3.37259  4.04455  2.15842  3.77137  2.75302  2.87524  2.65247  2.89727  3.44847  5.06975  4.05082    794 k - - -
          2.68618  4.42225  2.77519  2.73123  3.46354  2.40513  3.72494  3.29354  2.67741  2.69355  4.24690  2.90347  2.73739  3.18146  2.89801  2.37887  2.77519  2.98518  4.58477  3.61503
          0.01573  4.55608  5.27843  0.61958  0.77255  0.70640  0.68007
    313   1.61339  4.19993  3.19448  2.68989  3.59425  3.43823  3.62437  3.06764  2.66906  2.77543  3.52823  3.11601  3.74836  2.96916  3.04725  2.75432  2.84854  2.83573  4.52059  3.67871    795 a - - -
          2.68618  4.42225  2.77519  2.73123  3.46354  2.40513  3.72494  3.29354  2.67741  2.69355  4.24690  2.90347  2.73739  3.18146  2.89801  2.37887  2.77519  2.98518  4.58477  3.61503
          0.01573  4.55608  5.27843  0.61958  0.77255  0.70640  0.68007
    314   2.66737  2.51704  3.65245  3.13201  3.36212  2.31696  3.85367  2.75853  3.07064  2.49827  3.34986  3.45333  3.94315  3.32848  3.35057  2.93712  2.88793  2.03742  4.57793  3.59388    796 v - - -
          2.68618  4.42225  2.77519  2.73123  3.46354  2.40513  3.72494  3.29354  2.67741  2.69355  4.24690  2.90347  2.73739  3.18146  2.89801  2.37887  2.77519  2.98518  4.58477  3.61503
          0.01573  4.55608  5.27843  0.61958  0.77255  0.70640  0.68007
    315   1.99852  4.43077  3.20276  2.67215  3.75675  1.97487  3.70090  3.20019  2.65439  2.88202  3.66981  3.13284  3.84563  2.97427  3.06329  2.77166  2.89310  2.94605  4.81659  3.81774    797 g - - -
          2.68618  4.42225  2.77519  2.73123  3.46354  2.40513  3.72494  3.29354  2.67741  2.69355  4.24690  2.90347  2.73739  3.18146  2.89801  2.37887  2.77519  2.98518  4.58477  3.61503
          0.01573  4.55608  5.27843  0.61958  0.77255  0.70640  0.68007
    316   2.59207  3.94847  3.21494  2.74639  3.39132  3.37034  3.54529  2.88659  2.71809  2.62389  2.26656  3.11791  3.64355  2.98823  3.04738  2.74546  2.79454  2.68007  4.22614  3.51060    798 m - - -
          2.68618  4.42225  2.77519  2.73123  3.46354  2.40513  3.72494  3.29354  2.67741  2.69355  4.24690  2.90347  2.73739  3.18146  2.89801  2.37887  2.77519  2.98518  4.58477  3.61503
          0.01573  4.55608  5.27843  0.61958  0.77255  0.70640  0.68007
    317   2.66969  4.26846  2.47456  2.87206  3.54303  3.55732  3.77308  2.11277  2.83785  2.67474  3.49951  3.27764  3.89241  3.13289  3.19462  2.84959  2.89047  2.73533  4.69204  2.44436    799 i - - -
          2.68618  4.42225  2.77519  2.73123  3.46354  2.40513  3.72494  3.29354  2.67741  2.69355  4.24690  2.90347  2.73739  3.18146  2.89801  2.37887  2.77519  2.98518  4.58477  3.61503
          0.01573  4.55608  5.27843  0.61958  0.77255  0.70640  0.68007
    318   2.85807  4.93041  3.25030  2.74160  4.05646  3.65131  2.26783  3.54789  2.58144  3.16504  4.03128  3.22687  4.06111  1.72790  2.95136  2.91941  3.09105  2.18650  5.37115  4.03222    800 q - - -
          2.68618  4.42225  2.77519  2.73123  3.46354  2.40513  3.72494  3.29354  2.67741  2.69355  4.24690  2.90347  2.73739  3.18146  2.89801  2.37887  2.77519  2.98518  4.58477  3.61503
          0.01573  4.55608  5.27843  0.61958  0.77255  0.70640  0.68007
    319   2.67408  4.60586  3.05224  2.51904  4.00081  3.45488  3.63922  3.48590  2.51239  3.11686  3.85458  3.01681  3.80482  2.25350  2.95737  2.03371  2.18147  3.18583  4.94535  3.93676    801 s - - -
          2.68618  4.42225  2.77519  2.73123  3.46354  2.40513  3.72494  3.29354  2.67741  2.69355  4.24690  2.90347  2.73739  3.18146  2.89801  2.37887  2.77519  2.98518  4.58477  3.61503
          0.01573  4.55608  5.27843  0.61958  0.77255  0.70640  0.68007
    320   3.50628  4.72429  5.52126  5.06498  4.02438  5.06163  5.81071  0.78344  4.98974  2.44148  3.76826  5.23013  5.30902  5.24362  5.15784  4.50103  3.77317  1.25517  6.14175  4.92842    802 i - - -
          2.68618  4.42225  2.77519  2.73123  3.46354  2.40513  3.72494  3.29354  2.67741  2.69355  4.24690  2.90347  2.73739  3.18146  2.89801  2.37887  2.77519  2.98518  4.58477  3.61503
          0.01573  4.55608  5.27843  0.61958  0.77255  0.70640  0.68007
    321   2.93598  5.24274  1.41738  2.55897  4.83987  1.94134  4.05378  4.31309  2.98245  3.86373  4.67291  3.09240  4.06177  3.21254  3.50782  2.92818  1.97270  3.85366  6.04203  4.63050    803 d - - -
          2.68618  4.42225  2.77519  2.73123  3.46354  2.40513  3.72494  3.29354  2.67741  2.69355  4.24690  2.90347  2.73739  3.18146  2.89801  2.37887  2.77519  2.98518  4.58477  3.61503
          0.01573  4.55608  5.27843  0.61958  0.77255  0.70640  0.68007
    322   3.04236  4.64149  4.11163  3.48378  3.31628  3.99258  4.04825  3.04390  2.95883  1.74691  3.64042  3.77582  4.35004  3.51587  2.02922  3.30105  3.26072  2.89416  1.80408  3.46967    804 l - - -
          2.68618  4.42225  2.77519  2.73123  3.46354  2.40513  3.72494  3.29354  2.67741  2.69355  4.24690  2.90347  2.73739  3.18146  2.89801  2.37887  2.77519  2.98518  4.58477  3.61503
          0.01573  4.55608  5.27843  0.61958  0.77255  0.70640  0.68007
    323   3.90098  5.97392  0.29493  3.03377  5.48507  3.89538  4.74700  5.26842  3.98519  4.75897  5.79980  3.60845  4.59328  4.01885  4.55637  3.81773  4.26720  4.84647  6.48944  5.30779    805 D - - -
          2.68618  4.42225  2.77519  2.73123  3.46354  2.40513  3.72494  3.29354  2.67741  2.69355  4.24690  2.90347  2.73739  3.18146  2.89801  2.37887  2.77519  2.98518  4.58477  3.61503
          0.01573  4.55608  5.27843  0.61958  0.77255  0.70640  0.68007
    324   3.61941  4.88219  5.46394  4.90056  1.48197  4.91240  5.08144  1.64138  4.74949  1.20218  3.13546  5.01332  5.06515  4.72067  4.74454  4.27320  3.83469  2.55461  5.24446  4.03496    806 l - - -
          2.68618  4.42225  2.77519  2.73123  3.46354  2.40513  3.72494  3.29354  2.67741  2.69355  4.24690  2.90347  2.73739  3.18146  2.89801  2.37887  2.77519  2.98518  4.58477  3.61503
          0.01573  4.55608  5.27843  0.61958  0.77255  0.70640  0.68007
    325   2.87262  5.16648  3.05466  2.61161  4.56912  3.57139  3.83850  3.99958  1.83381  3.53643  4.33710  2.02985  4.02398  2.97109  2.90496  2.87159  1.70399  3.61559  5.69735  4.35789    807 t - - -
          2.68618  4.42225  2.77519  2.73123  3.46354  2.40513  3.72494  3.29354  2.67741  2.69355  4.24690  2.90347  2.73739  3.18146  2.89801  2.37887  2.77519  2.98518  4.58477  3.61503
          0.01573  4.55608  5.27843  0.61958  0.77255  0.70640  0.68007
    326   1.72028  4.71763  3.33542  3.00153  4.67659  3.35082  4.24208  4.12864  3.12477  3.73948  4.53544  1.86707  4.01055  3.42865  3.54396  1.37325  3.06619  3.60282  5.93653  4.64014    808 s - - -
          2.68618  4.42225  2.77519  2.73123  3.46354  2.40513  3.72494  3.29354  2.67741  2.69355  4.24690  2.90347  2.73739  3.18146  2.89801  2.37887  2.77519  2.98518  4.58477  3.61503
          0.01573  4.55608  5.27843  0.61958  0.77255  0.70640  0.68007
    327   2.63787  4.27638  3.11040  1.96626  3.70347  3.41480  3.59417  3.19696  2.58772  2.16259  3.61441  3.05243  3.72973  2.89917  2.98928  2.71862  2.85057  2.94813  4.57617  3.73623    809 e - - -
          2.68618  4.42225  2.77519  2.73123  3.46354  2.40513  3.72494  3.29354  2.67741  2.69355  4.24690  2.90347  2.73739  3.18146  2.89801  2.37887  2.77519  2.98518  4.58477  3.61503
          0.01573  4.55608  5.27843  0.61958  0.77255  0.70640  0.68007
    328   2.84390  4.65971  3.55067  3.02762  3.77321  3.73554  4.01833  3.09098  2.87523  1.59481  3.69842  3.45248  4.14790  2.16741  3.21090  3.01962  2.03196  2.90070  5.24136  3.99713    810 l - - -
          2.68618  4.42225  2.77519  2.73123  3.46354  2.40513  3.72494  3.29354  2.67741  2.69355  4.24690  2.90347  2.73739  3.18146  2.89801  2.37887  2.77519  2.98518  4.58477  3.61503
          0.01573  4.55608  5.27843  0.61958  0.77255  0.70640  0.68007
    329   1.47864  4.56562  3.92802  3.72282  4.80395  3.33674  4.77493  4.17115  3.79488  3.90052  4.76822  3.80045  0.90373  4.07986  4.05811  2.83351  3.15976  3.61006  6.14324  4.97385    811 p - - -
          2.68618  4.42225  2.77519  2.73123  3.46354  2.40513  3.72494  3.29354  2.67741  2.69355  4.24690  2.90347  2.73739  3.18146  2.89801  2.37887  2.77519  2.98518  4.58477  3.61503
          0.01573  4.55608  5.27843  0.61958  0.77255  0.70640  0.68007
    330   2.62956  4.37096  2.95216  2.20603  3.90752  3.34783  3.51097  3.47264  2.44012  3.11745  3.76451  2.92638  2.49301  2.45038  2.87303  2.64249  2.83999  3.18300  4.60353  3.81639    812 e - - -
          2.68618  4.42225  2.77519  2.73123  3.46354  2.40513  3.72494  3.29354  2.67741  2.69355  4.24690  2.90347  2.73739  3.18146  2.89801  2.37887  2.77519  2.98518  4.58477  3.61503
          0.01573  4.55608  5.27843  0.61958  0.77255  0.70640  0.68007
    331   3.02379  4.73355  4.06311  3.74634  3.95537  1.37179  4.61193  3.27398  3.68125  1.09303  4.00368  3.98303  4.39246  4.02195  3.91982  3.27394  3.40133  3.10154  5.52586  4.29432    813 l - - -
          2.68618  4.42225  2.77519  2.73123  3.46354  2.40513  3.72494  3.29354  2.67741  2.69355  4.24690  2.90347  2.73739  3.18146  2.89801  2.37887  2.77519  2.98518  4.58477  3.61503
          0.01573  4.55608  5.27843  0.61958  0.77255  0.70640  0.68007
    332   2.67037  4.49453  3.12330  2.59311  3.85799  2.00929  3.66355  3.32240  2.58115  2.98450  3.74661  3.07136  3.81737  2.90851  3.00722  2.03970  2.89083  3.05037  4.85256  3.86440    814 g - - -
          2.68618  4.42225  2.77519  2.73123  3.46354  2.40513  3.72494  3.29354  2.67741  2.69355  4.24690  2.90347  2.73739  3.18146  2.89801  2.37887  2.77519  2.98518  4.58477  3.61503
          0.01573  4.55608  5.27843  0.61958  0.77255  0.70640  0.68007
    333   4.02850  5.31504  5.29093  4.98071  3.55787  4.84985  5.43908  2.83406  4.75469  0.33868  3.44686  5.20166  5.19819  4.94371  4.79920  4.58599  4.30567  3.03851  5.62700  4.49406    815 L - - -
          2.68618  4.42225  2.77519  2.73123  3.46354  2.40513  3.72494  3.29354  2.67741  2.69355  4.24690  2.90347  2.73739  3.18146  2.89801  2.37887  2.77519  2.98518  4.58477  3.61503
          0.21396  4.55608  1.70312  0.61958  0.77255  0.70640  0.68007
    334   2.58062  4.31941  2.95664  2.44376  3.79668  3.32732  3.49878  3.32310  1.86026  2.98159  3.67195  2.92011  3.64783  2.75997  2.86266  2.61705  2.79361  3.04648  4.58929  3.75215    816 k - - -
          2.68618  4.42225  2.77519  2.73123  3.46354  2.40513  3.72494  3.29354  2.67741  2.69355  4.24690  2.90347  2.73739  3.18146  2.89801  2.37887  2.77519  2.98518  4.58477  3.61503
          0.01914  4.36127  5.08361  0.61958  0.77255  0.93498  0.49856
    335   2.57884  4.26796  3.00024  2.48927  3.71951  3.33997  3.51514  3.22869  2.47876  2.90323  3.61315  2.95380  3.65781  2.79680  2.08401  2.63639  2.79168  2.96666  4.55286  3.71438    817 r - - -
          2.68618  4.42225  2.77519  2.73123  3.46354  2.40513  3.72494  3.29354  2.67741  2.69355  4.24690  2.90347  2.73739  3.18146  2.89801  2.37887  2.77519  2.98518  4.58477  3.61503
          0.01914  4.36127  5.08361  0.61958  0.77255  0.93498  0.49856
    336   2.56545  3.94972  3.40488  2.91658  3.27793  3.43987  3.64673  1.95281  2.86879  2.45637  3.25768  3.24941  3.73570  3.12586  3.16091  2.79390  2.77719  2.51330  4.31612  3.46984    818 i - - -
          2.68618  4.42225  2.77519  2.73123  3.46354  2.40513  3.72494  3.29354  2.67741  2.69355  4.24690  2.90347  2.73739  3.18146  2.89801  2.37887  2.77519  2.98518  4.58477  3.61503
          0.01914  4.36127  5.08361  0.61958  0.77255  0.93498  0.49856
    337   1.63114  5.16357  1.21311  2.49617  4.76619  3.37331  4.04584  4.17663  3.03542  3.80867  4.66525  3.02889  4.00979  3.22654  3.56761  2.90603  3.25899  3.74775  6.00981  4.60038    819 d - - -
          2.68618  4.42225  2.77519  2.73123  3.46354  2.40513  3.72494  3.29354  2.67741  2.69355  4.24690  2.90347  2.73739  3.18146  2.89801  2.37887  2.77519  2.98518  4.58477  3.61503
          0.01914  4.36127  5.08361  0.61958  0.77255  0.93498  0.49856
    338   2.57415  4.14644  3.12207  2.61696  3.54431  3.37328  3.55860  3.01982  2.59697  2.72564  3.47580  3.04616  3.68398  2.89851  2.97807  2.68790  2.01797  2.78612  4.46479  3.62312    820 t - - -
          2.68618  4.42225  2.77519  2.73123  3.46354  2.40513  3.72494  3.29354  2.67741  2.69355  4.24690  2.90347  2.73739  3.18146  2.89801  2.37887  2.77519  2.98518  4.58477  3.61503
          0.01914  4.36127  5.08361  0.61958  0.77255  0.93498  0.49856
    339   2.57415  4.14644  3.12207  2.61696  3.54431  3.37328  3.55860  3.01982  2.59697  2.72564  3.47580  3.04616  3.68398  2.89851  2.97807  2.68790  2.01797  2.78612  4.46479  3.62312    821 t - - -
          2.68618  4.42225  2.77519  2.73123  3.46354  2.40513  3.72494  3.29354  2.67741  2.69355  4.24690  2.90347  2.73739  3.18146  2.89801  2.37887  2.77519  2.98518  4.58477  3.61503
          0.01914  4.36127  5.08361  0.61958  0.77255  0.93498  0.49856
    340   2.58126  4.34041  2.93991  1.85681  3.82873  3.32235  3.49243  3.36279  2.42047  3.01415  3.69605  2.90712  3.64392  2.74585  2.85098  2.60948  2.79433  3.07968  4.60404  3.76740    822 e - - -
          2.68618  4.42225  2.77519  2.73123  3.46354  2.40513  3.72494  3.29354  2.67741  2.69355  4.24690  2.90347  2.73739  3.18146  2.89801  2.37887  2.77519  2.98518  4.58477  3.61503
          0.01914  4.36127  5.08361  0.61958  0.77255  0.93498  0.49856
    341   2.57621  4.19879  3.06588  2.55799  3.61862  2.25299  3.53901  3.10756  2.54262  2.80091  3.53469  3.00391  3.67223  2.85190  2.93959  2.66458  2.78884  2.86257  4.50311  3.66277    823 g - - -
          2.68618  4.42225  2.77519  2.73123  3.46354  2.40513  3.72494  3.29354  2.67741  2.69355  4.24690  2.90347  2.73739  3.18146  2.89801  2.37887  2.77519  2.98518  4.58477  3.61503
          0.01914  4.36127  5.08361  0.61958  0.77255  0.93498  0.49856
    342   2.86469  4.55443  3.70765  3.26609  3.44233  3.74118  1.99417  2.87880  3.08843  2.71583  3.73042  3.60464  4.20733  3.50174  3.36470  3.10228  3.14429  1.36000  4.98461  3.58669    824 v - - -
          2.68618  4.42225  2.77519  2.73123  3.46354  2.40513  3.72494  3.29354  2.67741  2.69355  4.24690  2.90347  2.73739  3.18146  2.89801  2.37887  2.77519  2.98518  4.58477  3.61503
          0.01914  4.36127  5.08361  0.61958  0.77255  0.93498  0.49856
    343   2.60514  4.18497  3.36297  2.83679  3.45425  3.50028  3.71833  2.86700  2.79927  2.58666  3.41526  3.23363  3.83423  3.09085  3.14777  2.79583  2.17413  2.64692  4.61259  2.29568    825 t - - -
          2.68618  4.42225  2.77519  2.73123  3.46354  2.40513  3.72494  3.29354  2.67741  2.69355  4.24690  2.90347  2.73739  3.18146  2.89801  2.37887  2.77519  2.98518  4.58477  3.61503
          0.01914  4.36127  5.08361  0.61958  0.77255  0.93498  0.49856
    344   2.61191  4.38617  3.12599  2.59490  3.71807  3.43668  1.90512  3.16511  2.57582  2.84274  3.62625  3.05959  3.78044  2.89929  2.98769  2.70432  2.83278  2.90739  4.76716  3.76798    826 h - - -
          2.68618  4.42225  2.77519  2.73123  3.46354  2.40513  3.72494  3.29354  2.67741  2.69355  4.24690  2.90347  2.73739  3.18146  2.89801  2.37887  2.77519  2.98518  4.58477  3.61503
          0.01914  4.36127  5.08361  0.61958  0.77255  0.93498  0.49856
    345   3.10376  4.82498  3.72243  3.37951  2.98479  3.82264  3.97090  3.51302  3.32547  3.07656  4.11025  3.68579  1.76515  3.66320  3.61006  3.25271  3.40748  3.28706  4.57915  1.20087    827 y - - -
          2.68618  4.42225  2.77519  2.73123  3.46354  2.40513  3.72494  3.29354  2.67741  2.69355  4.24690  2.90347  2.73739  3.18146  2.89801  2.37887  2.77519  2.98518  4.58477  3.61503
          0.01914  4.36127  5.08361  0.61958  0.77255  0.93498  0.49856
    346   1.91373  4.14580  3.12279  2.61772  3.54341  3.37347  3.55885  3.01876  2.59768  2.72473  3.47508  3.04670  3.68413  2.89911  2.97858  2.68819  2.78658  2.78519  4.46432  3.62264    828 a - - -
          2.68618  4.42225  2.77519  2.73123  3.46354  2.40513  3.72494  3.29354  2.67741  2.69355  4.24690  2.90347  2.73739  3.18146  2.89801  2.37887  2.77519  2.98518  4.58477  3.61503
          0.01914  4.36127  5.08361  0.61958  0.77255  0.93498  0.49856
    347   2.59785  4.35619  3.98773  3.61002  3.95892  3.43431  4.46708  2.85832  3.54810  2.94303  3.93795  3.74556  4.09619  3.84842  3.80218  1.61967  3.01565  1.21468  5.48810  4.25566    829 v - - -
          2.68618  4.42225  2.77519  2.73123  3.46354  2.40513  3.72494  3.29354  2.67741  2.69355  4.24690  2.90347  2.73739  3.18146  2.89801  2.37887  2.77519  2.98518  4.58477  3.61503
          0.01914  4.36127  5.08361  0.61958  0.77255  0.93498  0.49856
    348   2.57596  4.19225  3.07258  2.56501  3.60925  3.36010  3.54137  3.09643  2.54908  2.79142  3.52732  3.00898  2.34553  2.85747  2.94419  2.66740  2.78858  2.85293  4.49835  3.65785    830 p - - -
          2.68618  4.42225  2.77519  2.73123  3.46354  2.40513  3.72494  3.29354  2.67741  2.69355  4.24690  2.90347  2.73739  3.18146  2.89801  2.37887  2.77519  2.98518  4.58477  3.61503
          0.01914  4.36127  5.08361  0.61958  0.77255  0.93498  0.49856
    349   2.55275  4.36751  3.89024  3.51409  4.04694  3.35739  4.42413  3.07785  3.46477  3.06526  4.03142  3.66594  4.03745  3.77118  3.74057  1.24073  2.98539  1.57965  5.53873  4.30065    831 s - - -
          2.68618  4.42225  2.77519  2.73123  3.46354  2.40513  3.72494  3.29354  2.67741  2.69355  4.24690  2.90347  2.73739  3.18146  2.89801  2.37887  2.77519  2.98518  4.58477  3.61503
          0.01914  4.36127  5.08361  0.61958  0.77255  0.93498  0.49856
    350   3.48566  5.61085  2.82485  0.48939  5.03647  3.67359  4.34186  4.59941  3.29586  4.14623  5.13016  3.34326  4.31031  3.56688  3.73528  3.43359  3.80357  4.24253  6.10852  4.87365    832 E - - -
          2.68618  4.42225  2.77519  2.73123  3.46354  2.40513  3.72494  3.29354  2.67741  2.69355  4.24690  2.90347  2.73739  3.18146  2.89801  2.37887  2.77519  2.98518  4.58477  3.61503
          0.01914  4.36127  5.08361  0.61958  0.77255  0.93498  0.49856
    351   2.56711  3.98431  3.34453  2.85220  3.32347  3.42685  3.62934  2.76530  2.81102  1.85363  3.29570  3.20741  3.72564  3.07841  3.12342  2.77284  2.77898  2.55982  4.34277  3.49727    833 l - - -
          2.68618  4.42225  2.77519  2.73123  3.46354  2.40513  3.72494  3.29354  2.67741  2.69355  4.24690  2.90347  2.73739  3.18146  2.89801  2.37887  2.77519  2.98518  4.58477  3.61503
          0.01914  4.36127  5.08361  0.61958  0.77255  0.93498  0.49856
    352   2.60302  4.12183  3.46396  2.94024  3.37476  2.46656  3.75076  1.98498  2.89242  2.50907  3.34956  3.30432  3.85433  3.16942  3.21081  2.83105  2.82366  2.56823  4.56257  3.57570    834 i - - -
          2.68618  4.42225  2.77519  2.73123  3.46354  2.40513  3.72494  3.29354  2.67741  2.69355  4.24690  2.90347  2.73739  3.18146  2.89801  2.37887  2.77519  2.98518  4.58477  3.61503
          0.01914  4.36127  5.08361  0.61958  0.77255  0.93498  0.49856
    353   2.60554  4.19806  3.34394  2.81733  3.47094  3.49555  3.71199  2.88553  2.78171  2.60289  3.42891  3.22008  3.83026  3.07587  3.13571  2.78891  2.01775  2.66338  4.62292  2.51692    835 t - - -
          2.68618  4.42225  2.77519  2.73123  3.46354  2.40513  3.72494  3.29354  2.67741  2.69355  4.24690  2.90347  2.73739  3.18146  2.89801  2.37887  2.77519  2.98518  4.58477  3.61503
          0.01914  4.36127  5.08361  0.61958  0.77255  0.93498  0.49856
    354   2.56692  3.98044  3.35099  2.85909  3.31835  3.42827  3.63124  2.75950  2.81724  2.49717  3.29144  3.21194  3.72675  3.08353  3.12750  2.77513  2.77878  1.88001  4.33980  3.49421    836 v - - -
          2.68618  4.42225  2.77519  2.73123  3.46354  2.40513  3.72494  3.29354  2.67741  2.69355  4.24690  2.90347  2.73739  3.18146  2.89801  2.37887  2.77519  2.98518  4.58477  3.61503
          0.01914  4.36127  5.08361  0.61958  0.77255  0.93498  0.49856
    355   2.56640  3.96945  3.36976  2.87909  2.19047  3.43237  3.63670  2.74307  2.83519  2.48252  3.27935  3.22507  3.72991  3.09832  3.13920  2.78175  2.77822  2.53976  4.33134  3.48550    837 f - - -
          2.68618  4.42225  2.77519  2.73123  3.46354  2.40513  3.72494  3.29354  2.67741  2.69355  4.24690  2.90347  2.73739  3.18146  2.89801  2.37887  2.77519  2.98518  4.58477  3.61503
          0.01914  4.36127  5.08361  0.61958  0.77255  0.93498  0.49856
    356   3.60483  5.72213  0.41343  2.78263  5.18597  3.66433  4.47337  4.90529  3.66483  4.43152  5.44692  3.35448  4.35160  3.73104  4.22772  3.52925  3.96188  4.49936  6.24571  5.01214    838 D - - -
          2.68567  4.42251  2.77545  2.73149  3.46380  2.40539  3.72520  3.29240  2.67767  2.69381  4.24716  2.90278  2.73765  3.18047  2.89827  2.37913  2.77462  2.98544  4.58503  3.61529
          0.29844  1.37902  5.08361  1.45372  0.26618  0.93498  0.49856
    357   2.56545  3.94972  3.40488  2.91658  3.27793  3.43987  3.64673  1.95281  2.86879  2.45637  3.25768  3.24941  3.73570  3.12586  3.16091  2.79390  2.77719  2.51330  4.31612  3.46984    844 i - - -
          2.68618  4.42225  2.77519  2.73123  3.46354  2.40513  3.72494  3.29354  2.67741  2.69355  4.24690  2.90347  2.73739  3.18146  2.89801  2.37887  2.77519  2.98518  4.58477  3.61503
          0.01914  4.36127  5.08361  0.61958  0.77255  0.93498  0.49856
    358   3.14108  5.38019  3.26525  2.77313  4.80192  3.72748  3.78326  4.20251  1.44210  3.63480  4.48598  3.23434  4.13831  1.40390  2.40914  3.11086  3.33251  3.85185  5.68408  4.45056    845 q - - -
          2.68618  4.42225  2.77519  2.73123  3.46354  2.40513  3.72494  3.29354  2.67741  2.69355  4.24690  2.90347  2.73739  3.18146  2.89801  2.37887  2.77519  2.98518  4.58477  3.61503
          0.01914  4.36127  5.08361  0.61958  0.77255  0.93498  0.49856
    359   2.57415  4.14644  3.12207  2.61696  3.54431  3.37328  3.55860  3.01982  2.59697  2.72564  3.47580  3.04616  3.68398  2.89851  2.97807  2.68790  2.01797  2.78612  4.46479  3.62312    846 t - - -
          2.68618  4.42225  2.77519  2.73123  3.46354  2.40513  3.72494  3.29354  2.67741  2.69355  4.24690  2.90347  2.73739  3.18146  2.89801  2.37887  2.77519  2.98518  4.58477  3.61503
          0.01914  4.36127  5.08361  0.61958  0.77255  0.93498  0.49856
    360   3.38656  5.08502  4.15691  4.12956  5.20923  0.26045  5.19019  4.95680  4.37501  4.53590  5.53504  4.32386  4.48767  4.66129  4.53030  3.57643  3.90406  4.39006  6.14675  5.33703    847 G - - -
          2.68618  4.42225  2.77519  2.73123  3.46354  2.40513  3.72494  3.29354  2.67741  2.69355  4.24690  2.90347  2.73739  3.18146  2.89801  2.37887  2.77519  2.98518  4.58477  3.61503
          0.01914  4.36127  5.08361  0.61958  0.77255  0.93498  0.49856
    361   3.06898  4.98206  3.60908  3.03109  4.06987  3.81729  3.91976  3.36516  1.27023  1.74355  3.97208  3.44392  4.20904  3.11513  2.64273  3.16887  3.28178  3.18764  5.40079  4.15857    848 k - - -
          2.68618  4.42225  2.77519  2.73123  3.46354  2.40513  3.72494  3.29354  2.67741  2.69355  4.24690  2.90347  2.73739  3.18146  2.89801  2.37887  2.77519  2.98518  4.58477  3.61503
          0.01914  4.36127  5.08361  0.61958  0.77255  0.93498  0.49856
    362   2.61806  4.63584  2.93570  2.40131  4.07366  3.37714  3.55485  3.58654  1.84475  3.18374  3.89089  2.91225  3.72960  2.17296  2.85200  2.62061  2.83911  3.25622  4.94885  3.93648    849 k - - -
          2.68618  4.42225  2.77519  2.73123  3.46354  2.40513  3.72494  3.29354  2.67741  2.69355  4.24690  2.90347  2.73739  3.18146  2.89801  2.37887  2.77519  2.98518  4.58477  3.61503
          0.01914  4.36127  5.08361  0.61958  0.77255  0.93498  0.49856
    363   3.13276  4.91740  3.58467  3.23874  3.09760  3.81118  3.94314  3.64438  3.11472  3.19591  4.19919  1.69172  4.30587  3.53312  3.40490  3.24455  3.41879  3.39912  1.35885  3.06232    850 w - - -
          2.68618  4.42225  2.77519  2.73123  3.46354  2.40513  3.72494  3.29354  2.67741  2.69355  4.24690  2.90347  2.73739  3.18146  2.89801  2.37887  2.77519  2.98518  4.58477  3.61503
          0.01914  4.36127  5.08361  0.61958  0.77255  0.93498  0.49856
    364   2.60454  4.16713  3.38977  2.86427  2.44129  2.26013  3.72718  2.84192  2.82421  2.56466  3.39671  3.25263  3.83973  3.11195  3.16488  2.80541  2.82526  2.62460  4.59851  3.60948    851 g - - -
          2.68618  4.42225  2.77519  2.73123  3.46354  2.40513  3.72494  3.29354  2.67741  2.69355  4.24690  2.90347  2.73739  3.18146  2.89801  2.37887  2.77519  2.98518  4.58477  3.61503
          0.01914  4.36127  5.08361  0.61958  0.77255  0.93498  0.49856
    365   2.59806  3.98594  3.75565  3.24050  2.32148  3.58370  3.83234  2.59611  3.15670  2.34556  2.13058  3.49587  3.90388  3.38569  3.37892  2.92027  2.81848  2.40273  4.45257  3.47156    852 m - - -
          2.68618  4.42225  2.77519  2.73123  3.46354  2.40513  3.72494  3.29354  2.67741  2.69355  4.24690  2.90347  2.73739  3.18146  2.89801  2.37887  2.77519  2.98518  4.58477  3.61503
          0.01914  4.36127  5.08361  0.61958  0.77255  0.93498  0.49856
    366   3.11793  4.57761  4.37443  3.91790  2.80867  4.10557  4.07847  2.68929  3.75710  2.50339  3.64135  4.04565  4.50619  3.99576  3.92998  3.46204  3.38071  1.55522  4.46827  1.32646    853 y - - -
          2.68618  4.42225  2.77519  2.73123  3.46354  2.40513  3.72494  3.29354  2.67741  2.69355  4.24690  2.90347  2.73739  3.18146  2.89801  2.37887  2.77519  2.98518  4.58477  3.61503
          0.01914  4.36127  5.08361  0.61958  0.77255  0.93498  0.49856
    367   3.22990  5.19256  3.11939  3.06815  4.64562  3.59701  4.45006  4.49684  3.41598  4.09042  5.06433  0.52019  4.28342  3.74759  3.76753  3.29263  3.64167  4.06496  5.89072  4.57728    854 N - - -
          2.68618  4.42225  2.77519  2.73123  3.46354  2.40513  3.72494  3.29354  2.67741  2.69355  4.24690  2.90347  2.73739  3.18146  2.89801  2.37887  2.77519  2.98518  4.58477  3.61503
          0.01914  4.36127  5.08361  0.61958  0.77255  0.93498  0.49856
    368   2.90770  5.21205  1.53647  2.45551  4.79923  3.36179  4.01295  4.31783  2.99311  3.87161  4.70401  2.99439  3.99494  3.18744  3.53132  1.29778  3.25373  3.85041  6.02196  4.58801    855 s - - -
          2.68618  4.42225  2.77519  2.73123  3.46354  2.40513  3.72494  3.29354  2.67741  2.69355  4.24690  2.90347  2.73739  3.18146  2.89801  2.37887  2.77519  2.98518  4.58477  3.61503
          0.01914  4.36127  5.08361  0.61958  0.77255  0.93498  0.49856
    369   2.61025  4.36364  2.67333  2.61595  3.68741  3.44240  3.64133  2.16775  2.59809  2.81290  3.60212  2.62838  3.78538  2.91711  3.00574  2.71228  2.83123  2.87681  4.75077  3.75202    856 i - - -
          2.68618  4.42225  2.77519  2.73123  3.46354  2.40513  3.72494  3.29354  2.67741  2.69355  4.24690  2.90347  2.73739  3.18146  2.89801  2.37887  2.77519  2.98518  4.58477  3.61503
          0.01914  4.36127  5.08361  0.61958  0.77255  0.93498  0.49856
    370   2.60250  4.10824  3.48798  2.96485  3.35779  3.52963  3.75815  2.76021  2.91458  2.49250  3.33542  3.32080  3.85886  3.18786  3.22560  2.83904  2.16257  1.87386  4.55173  3.56545    857 v - - -
          2.68618  4.42225  2.77519  2.73123  3.46354  2.40513  3.72494  3.29354  2.67741  2.69355  4.24690  2.90347  2.73739  3.18146  2.89801  2.37887  2.77519  2.98518  4.58477  3.61503
          0.01914  4.36127  5.08361  0.61958  0.77255  0.93498  0.49856
    371   1.91373  4.14580  3.12279  2.61772  3.54341  3.37347  3.55885  3.01876  2.59768  2.72473  3.47508  3.04670  3.68413  2.89911  2.97858  2.68819  2.78658  2.78519  4.46432  3.62264    858 a - - -
          2.68618  4.42225  2.77519  2.73123  3.46354  2.40513  3.72494  3.29354  2.67741  2.69355  4.24690  2.90347  2.73739  3.18146  2.89801  2.37887  2.77519  2.98518  4.58477  3.61503
          0.01914  4.36127  5.08361  0.61958  0.77255  0.93498  0.49856
    372   3.53380  5.17833  4.19589  4.12285  5.03313  3.83984  5.13313  4.74009  4.22913  4.29648  5.38427  4.36895  0.27456  4.60006  4.39351  3.72218  4.01669  4.32223  6.05254  5.16843    859 P - - -
          2.68637  4.42199  2.77538  2.73142  3.46195  2.40476  3.72496  3.29225  2.67760  2.69374  4.24672  2.90363  2.73758  3.18159  2.89817  2.37908  2.77538  2.98534  4.58441  3.61507
          0.61545  0.79098  5.08361  1.04421  0.43382  0.93498  0.49856
    373   3.34755  4.58929  5.28794  4.81534  3.87734  4.84646  5.53389  1.21091  4.72826  2.33454  3.64111  4.98957  5.11525  4.98482  4.90257  4.26639  3.61333  0.91759  5.93088  4.71687    863 v - - -
          2.68618  4.42225  2.77519  2.73123  3.46354  2.40513  3.72494  3.29354  2.67741  2.69355  4.24690  2.90347  2.73739  3.18146  2.89801  2.37887  2.77519  2.98518  4.58477  3.61503
          0.01914  4.36127  5.08361  0.61958  0.77255  0.93498  0.49856
    374   3.17686  4.85307  4.05461  3.73029  3.61509  1.43370  4.39315  3.80609  3.61386  3.40610  4.39901  3.97554  4.38225  3.98885  3.84294  3.37312  3.54208  3.52619  1.05893  3.64539    864 w - - -
          2.68618  4.42225  2.77519  2.73123  3.46354  2.40513  3.72494  3.29354  2.67741  2.69355  4.24690  2.90347  2.73739  3.18146  2.89801  2.37887  2.77519  2.98518  4.58477  3.61503
          0.01914  4.36127  5.08361  0.61958  0.77255  0.93498  0.49856
    375   3.00220  5.47086  1.94543  2.33447  4.90039  1.80908  3.93818  4.41958  2.91479  3.92246  4.74578  1.58338  3.99648  3.09737  3.48546  2.92861  3.30606  3.96630  6.07754  4.60270    865 n - - -
          2.68618  4.42225  2.77519  2.73123  3.46354  2.40513  3.72494  3.29354  2.67741  2.69355  4.24690  2.90347  2.73739  3.18146  2.89801  2.37887  2.77519  2.98518  4.58477  3.61503
          0.01914  4.36127  5.08361  0.61958  0.77255  0.93498  0.49856
    376   1.92791  4.30032  3.21378  2.68448  3.60346  3.46130  3.66641  3.03417  2.66084  2.73159  3.53582  3.12544  3.80141  2.97185  3.05089  2.73937  2.19020  2.79408  4.70250  3.70706    866 a - - -
          2.68618  4.42225  2.77519  2.73123  3.46354  2.40513  3.72494  3.29354  2.67741  2.69355  4.24690  2.90347  2.73739  3.18146  2.89801  2.37887  2.77519  2.98518  4.58477  3.61503
          0.01914  4.36127  5.08361  0.61958  0.77255  0.93498  0.49856
    377   2.07704  4.38236  3.12831  2.59742  3.71281  3.43702  3.63433  3.15885  2.58080  2.83747  3.62195  3.06152  3.78085  2.90209  2.99301  1.98556  2.83178  2.90182  4.76494  3.76530    867 s - - -
          2.68618  4.42225  2.77519  2.73123  3.46354  2.40513  3.72494  3.29354  2.67741  2.69355  4.24690  2.90347  2.73739  3.18146  2.89801  2.37887  2.77519  2.98518  4.58477  3.61503
          0.01914  4.36127  5.08361  0.61958  0.77255  0.93498  0.49856
    378   2.57685  4.21538  3.04932  2.54063  3.64252  3.35374  2.31064  3.13603  2.52652  2.82513  3.55344  2.99134  3.66866  2.83806  2.92805  2.65757  2.78954  2.88720  4.51513  3.67522    868 h - - -
          2.68618  4.42225  2.77519  2.73123  3.46354  2.40513  3.72494  3.29354  2.67741  2.69355  4.24690  2.90347  2.73739  3.18146  2.89801  2.37887  2.77519  2.98518  4.58477  3.61503
          0.01914  4.36127  5.08361  0.61958  0.77255  0.93498  0.49856
    379   2.61032  4.36173  3.14862  2.61807  3.68501  3.44299  3.64205  3.12697  2.59956  2.81058  3.60025  3.07682  2.59338  2.91867  3.00652  2.71317  2.04254  2.87447  4.74929  3.75078    869 t - - -
          2.68618  4.42225  2.77519  2.73123  3.46354  2.40513  3.72494  3.29354  2.67741  2.69355  4.24690  2.90347  2.73739  3.18146  2.89801  2.37887  2.77519  2.98518  4.58477  3.61503
          0.01914  4.36127  5.08361  0.61958  0.77255  0.93498  0.49856
    380   2.60552  4.19863  3.34304  2.81645  3.47178  2.26286  3.71173  2.88638  2.78099  2.60364  3.42954  3.21946  3.83005  3.07522  3.13525  2.78857  2.82628  2.08820  4.62343  3.63298    870 v - - -
          2.68660  4.41511  2.77560  2.73164  3.46377  2.40558  3.72508  3.29383  2.67783  2.69218  4.24672  2.90385  2.73653  3.18178  2.89839  2.37933  2.77498  2.98479  4.58429  3.61521
          0.50498  0.94089  5.08361  1.82198  0.17639  0.93498  0.49856
    381   3.21725  5.87538  1.39489  1.09917  5.15687  3.41030  3.99615  4.71148  3.06779  4.17777  5.04361  2.86281  4.05852  3.16675  3.70566  3.07244  3.51502  4.25648  6.31446  4.76791    878 e - - -
          2.68618  4.42225  2.77519  2.73123  3.46354  2.40513  3.72494  3.29354  2.67741  2.69355  4.24690  2.90347  2.73739  3.18146  2.89801  2.37887  2.77519  2.98518  4.58477  3.61503
          0.01914  4.36127  5.08361  0.61958  0.77255  0.93498  0.49856
    382   2.56545  3.94972  3.40488  2.91658  3.27793  3.43987  3.64673  1.95281  2.86879  2.45637  3.25768  3.24941  3.73570  3.12586  3.16091  2.79390  2.77719  2.51330  4.31612  3.46984    879 i - - -
          2.68618  4.42225  2.77519  2.73123  3.46354  2.40513  3.72494  3.29354  2.67741  2.69355  4.24690  2.90347  2.73739  3.18146  2.89801  2.37887  2.77519  2.98518  4.58477  3.61503
          0.01914  4.36127  5.08361  0.61958  0.77255  0.93498  0.49856
    383   2.88546  4.58731  3.77520  3.36001  3.09054  3.72073  3.98901  3.15560  3.25308  2.83176  3.83959  3.64047  4.22241  3.59286  3.52786  3.09314  1.76341  2.93713  4.67492  1.38838    880 y - - -
          2.68618  4.42225  2.77519  2.73123  3.46354  2.40513  3.72494  3.29354  2.67741  2.69355  4.24690  2.90347  2.73739  3.18146  2.89801  2.37887  2.77519  2.98518  4.58477  3.61503
          0.01914  4.36127  5.08361  0.61958  0.77255  0.93498  0.49856
    384   2.57676  4.21374  3.05091  2.54230  3.64013  3.35418  3.53367  3.13318  2.52815  2.82271  3.55157  2.99256  3.66900  2.83941  2.92927  1.96553  2.78945  2.88473  4.51396  3.67399    881 s - - -
          2.68618  4.42225  2.77519  2.73123  3.46354  2.40513  3.72494  3.29354  2.67741  2.69355  4.24690  2.90347  2.73739  3.18146  2.89801  2.37887  2.77519  2.98518  4.58477  3.61503
          0.01914  4.36127  5.08361  0.61958  0.77255  0.93498  0.49856
    385   3.20200  4.58439  4.82939  4.30761  3.44939  4.39881  4.88913  2.16751  4.14355  1.95244  1.44341  4.50049  4.73387  4.36311  4.29549  3.76998  3.46591  1.39503  5.37326  4.22249    882 v - - -
          2.68618  4.42225  2.77519  2.73123  3.46354  2.40513  3.72494  3.29354  2.67741  2.69355  4.24690  2.90347  2.73739  3.18146  2.89801  2.37887  2.77519  2.98518  4.58477  3.61503
          0.01914  4.36127  5.08361  0.61958  0.77255  0.93498  0.49856
    386   2.60980  4.18662  3.41196  2.88177  3.43604  2.38230  3.74727  2.83979  2.84008  2.56200  3.40202  3.27021  3.86055  3.12889  3.18041  2.81565  2.83187  1.91633  4.63374  3.61970    883 v - - -
          2.68618  4.42225  2.77519  2.73123  3.46354  2.40513  3.72494  3.29354  2.67741  2.69355  4.24690  2.90347  2.73739  3.18146  2.89801  2.37887  2.77519  2.98518  4.58477  3.61503
          0.01914  4.36127  5.08361  0.61958  0.77255  0.93498  0.49856
    387   2.61373  4.30526  3.25173  2.71887  3.58714  3.48149  3.69173  3.00788  2.69078  2.70814  3.52483  3.15505  3.82553  3.00173  3.07537  2.75677  1.65020  2.77057  4.72709  3.70614    884 t - - -
          2.68618  4.42225  2.77519  2.73123  3.46354  2.40513  3.72494  3.29354  2.67741  2.69355  4.24690  2.90347  2.73739  3.18146  2.89801  2.37887  2.77519  2.98518  4.58477  3.61503
          0.01914  4.36127  5.08361  0.61958  0.77255  0.93498  0.49856
    388   2.59974  4.02998  3.64695  3.12829  3.26108  3.56314  3.80392  2.65442  3.05908  2.39806  3.25423  3.42673  3.88680  3.30701  3.31872  2.88912  2.82023  1.81337  4.48852  2.44270    885 v - - -
          2.68618  4.42225  2.77519  2.73123  3.46354  2.40513  3.72494  3.29354  2.67741  2.69355  4.24690  2.90347  2.73739  3.18146  2.89801  2.37887  2.77519  2.98518  4.58477  3.61503
          0.01914  4.36127  5.08361  0.61958  0.77255  0.93498  0.49856
    389   2.57676  4.21374  3.05091  2.54230  3.64013  3.35418  3.53367  3.13318  2.52815  2.82271  3.55157  2.99256  3.66900  2.83941  2.92927  1.96553  2.78945  2.88473  4.51396  3.67399    886 s - - -
          2.68618  4.42225  2.77519  2.73123  3.46354  2.40513  3.72494  3.29354  2.67741  2.69355  4.24690  2.90347  2.73739  3.18146  2.89801  2.37887  2.77519  2.98518  4.58477  3.61503
          0.01914  4.36127  5.08361  0.61958  0.77255  0.93498  0.49856
    390   2.57978  4.29615  2.97579  2.46376  3.76150  3.33292  3.50605  3.27986  2.45522  2.94585  3.64528  2.93496  3.65226  2.03390  2.87645  2.62558  2.79271  3.01006  4.57292  3.73512    887 q - - -
          2.68618  4.42225  2.77519  2.73123  3.46354  2.40513  3.72494  3.29354  2.67741  2.69355  4.24690  2.90347  2.73739  3.18146  2.89801  2.37887  2.77519  2.98518  4.58477  3.61503
          0.01914  4.36127  5.08361  0.61958  0.77255  0.93498  0.49856
    391   2.57621  4.19879  3.06588  2.55799  3.61862  2.25299  3.53901  3.10756  2.54262  2.80091  3.53469  3.00391  3.67223  2.85190  2.93959  2.66458  2.78884  2.86257  4.50311  3.66277    888 g - - -
          2.68618  4.42225  2.77519  2.73123  3.46354  2.40513  3.72494  3.29354  2.67741  2.69355  4.24690  2.90347  2.73739  3.18146  2.89801  2.37887  2.77519  2.98518  4.58477  3.61503
          0.01914  4.36127  5.08361  0.61958  0.77255  0.93498  0.49856
    392   2.57415  4.14644  3.12207  2.61696  3.54431  3.37328  3.55860  3.01982  2.59697  2.72564  3.47580  3.04616  3.68398  2.89851  2.97807  2.68790  2.01797  2.78612  4.46479  3.62312    889 t - - -
          2.68618  4.42225  2.77519  2.73123  3.46354  2.40513  3.72494  3.29354  2.67741  2.69355  4.24690  2.90347  2.73739  3.18146  2.89801  2.37887  2.77519  2.98518  4.58477  3.61503
          0.01914  4.36127  5.08361  0.61958  0.77255  0.93498  0.49856
    393   2.56692  3.98044  3.35099  2.85909  3.31835  3.42827  3.63124  2.75950  2.81724  2.49717  3.29144  3.21194  3.72675  3.08353  3.12750  2.77513  2.77878  1.88001  4.33980  3.49421    890 v - - -
          2.68618  4.42225  2.77519  2.73123  3.46354  2.40513  3.72494  3.29354  2.67741  2.69355  4.24690  2.90347  2.73739  3.18146  2.89801  2.37887  2.77519  2.98518  4.58477  3.61503
          0.01914  4.36127  5.08361  0.61958  0.77255  0.93498  0.49856
    394   1.95119  4.49694  3.06375  2.52843  3.84230  3.42670  3.61949  3.29909  2.51682  2.95294  3.72358  2.23098  3.77852  2.84845  2.94917  2.67949  2.84050  3.01995  4.87319  3.83916    891 a - - -
          2.68618  4.42225  2.77519  2.73123  3.46354  2.40513  3.72494  3.29354  2.67741  2.69355  4.24690  2.90347  2.73739  3.18146  2.89801  2.37887  2.77519  2.98518  4.58477  3.61503
          0.01914  4.36127  5.08361  0.61958  0.77255  0.93498  0.49856
    395   2.61250  4.26747  3.29795  2.76580  3.53784  3.49399  3.70831  2.95322  2.73446  2.66091  3.48546  3.18882  2.48762  3.03894  3.10686  2.77439  2.83460  2.72261  4.69735  2.32034    892 y - - -
          2.68618  4.42225  2.77519  2.73123  3.46354  2.40513  3.72494  3.29354  2.67741  2.69355  4.24690  2.90347  2.73739  3.18146  2.89801  2.37887  2.77519  2.98518  4.58477  3.61503
          0.01914  4.36127  5.08361  0.61958  0.77255  0.93498  0.49856
    396   2.57930  4.28322  2.98679  2.47525  3.74213  3.33610  3.51019  3.25619  2.46597  2.92618  3.63050  2.10822  3.65478  2.78556  2.88433  2.63044  2.79220  2.99001  4.56377  3.72561    893 n - - -
          2.68618  4.42225  2.77519  2.73123  3.46354  2.40513  3.72494  3.29354  2.67741  2.69355  4.24690  2.90347  2.73739  3.18146  2.89801  2.37887  2.77519  2.98518  4.58477  3.61503
          0.01914  4.36127  5.08361  0.61958  0.77255  0.93498  0.49856
    397   2.58126  4.34041  2.93991  1.85681  3.82873  3.32235  3.49243  3.36279  2.42047  3.01415  3.69605  2.90712  3.64392  2.74585  2.85098  2.60948  2.79433  3.07968  4.60404  3.76740    894 e - - -
          2.68618  4.42225  2.77519  2.73123  3.46354  2.40513  3.72494  3.29354  2.67741  2.69355  4.24690  2.90347  2.73739  3.18146  2.89801  2.37887  2.77519  2.98518  4.58477  3.61503
          0.01914  4.36127  5.08361  0.61958  0.77255  0.93498  0.49856
    398   2.57415  4.14644  3.12207  2.61696  3.54431  3.37328  3.55860  3.01982  2.59697  2.72564  3.47580  3.04616  3.68398  2.89851  2.97807  2.68790  2.01797  2.78612  4.46479  3.62312    895 t - - -
          2.68618  4.42225  2.77519  2.73123  3.46354  2.40513  3.72494  3.29354  2.67741  2.69355  4.24690  2.90347  2.73739  3.18146  2.89801  2.37887  2.77519  2.98518  4.58477  3.61503
          0.01914  4.36127  5.08361  0.61958  0.77255  0.93498  0.49856
    399   2.58129  4.34149  2.11437  2.42547  3.83038  3.32209  3.49211  3.36485  2.41968  3.01584  3.69729  2.90646  3.64372  2.74514  2.85041  2.60909  2.79436  3.08140  4.60480  3.76818    896 d - - -
          2.68618  4.42225  2.77519  2.73123  3.46354  2.40513  3.72494  3.29354  2.67741  2.69355  4.24690  2.90347  2.73739  3.18146  2.89801  2.37887  2.77519  2.98518  4.58477  3.61503
          0.01914  4.36127  5.08361  0.61958  0.77255  0.93498  0.49856
    400   2.58062  4.31941  2.95664  2.44376  3.79668  3.32732  3.49878  3.32310  1.86026  2.98159  3.67195  2.92011  3.64783  2.75997  2.86266  2.61705  2.79361  3.04648  4.58929  3.75215    897 k - - -
          2.68618  4.42225  2.77519  2.73123  3.46354  2.40513  3.72494  3.29354  2.67741  2.69355  4.24690  2.90347  2.73739  3.18146  2.89801  2.37887  2.77519  2.98518  4.58477  3.61503
          0.01914  4.36127  5.08361  0.61958  0.77255  0.93498  0.49856
    401   2.48098  1.28177  4.34322  3.99112  4.16141  3.26846  4.67339  3.25098  3.83124  3.18897  4.14587  3.85758  4.02021  4.10544  3.99595  2.73508  1.52143  2.90481  5.64824  4.47827    898 c - - -
          2.68618  4.42225  2.77519  2.73123  3.46354  2.40513  3.72494  3.29354  2.67741  2.69355  4.24690  2.90347  2.73739  3.18146  2.89801  2.37887  2.77519  2.98518  4.58477  3.61503
          0.01914  4.36127  5.08361  0.61958  0.77255  0.93498  0.49856
    402   2.56545  3.94972  3.40488  2.91658  3.27793  3.43987  3.64673  1.95281  2.86879  2.45637  3.25768  3.24941  3.73570  3.12586  3.16091  2.79390  2.77719  2.51330  4.31612  3.46984    899 i - - -
          2.68618  4.42225  2.77519  2.73123  3.46354  2.40513  3.72494  3.29354  2.67741  2.69355  4.24690  2.90347  2.73739  3.18146  2.89801  2.37887  2.77519  2.98518  4.58477  3.61503
          0.01914  4.36127  5.08361  0.61958  0.77255  0.93498  0.49856
    403   2.57676  4.21374  3.05091  2.54230  3.64013  3.35418  3.53367  3.13318  2.52815  2.82271  3.55157  2.99256  3.66900  2.83941  2.92927  1.96553  2.78945  2.88473  4.51396  3.67399    900 s - - -
          2.68618  4.42225  2.77519  2.73123  3.46354  2.40513  3.72494  3.29354  2.67741  2.69355  4.24690  2.90347  2.73739  3.18146  2.89801  2.37887  2.77519  2.98518  4.58477  3.61503
          0.01914  4.36127  5.08361  0.61958  0.77255  0.93498  0.49856
    404   2.57009  4.04925  3.24501  2.74659  3.41040  3.40401  3.59900  2.86448  2.71539  2.59018  3.36747  3.13649  3.70793  2.99885  3.05966  2.73630  2.78220  2.64877  2.45701  3.54823    901 w - - -
          2.68618  4.42225  2.77519  2.73123  3.46354  2.40513  3.72494  3.29354  2.67741  2.69355  4.24690  2.90347  2.73739  3.18146  2.89801  2.37887  2.77519  2.98518  4.58477  3.61503
          0.01914  4.36127  5.08361  0.61958  0.77255  0.93498  0.49856
    405   2.57930  4.28322  2.98679  2.47525  3.74213  3.33610  3.51019  3.25619  2.46597  2.92618  3.63050  2.10822  3.65478  2.78556  2.88433  2.63044  2.79220  2.99001  4.56377  3.72561    902 n - - -
          2.68618  4.42225  2.77519  2.73123  3.46354  2.40513  3.72494  3.29354  2.67741  2.69355  4.24690  2.90347  2.73739  3.18146  2.89801  2.37887  2.77519  2.98518  4.58477  3.61503
          0.01914  4.36127  5.08361  0.61958  0.77255  0.93498  0.49856
    406   2.60358  4.00287  3.79010  3.26801  3.21084  3.60191  3.85604  2.59396  3.18069  1.81868  3.21302  3.51992  3.92743  3.40963  3.39968  2.93258  2.82538  1.77665  4.48443  3.48073    903 v - - -
          2.68618  4.42225  2.77519  2.73123  3.46354  2.40513  3.72494  3.29354  2.67741  2.69355  4.24690  2.90347  2.73739  3.18146  2.89801  2.37887  2.77519  2.98518  4.58477  3.61503
          0.01914  4.36127  5.08361  0.61958  0.77255  0.93498  0.49856
    407   2.61624  4.38706  3.16307  2.62922  3.69454  1.81724  3.65868  3.12930  2.60802  2.81165  3.61000  3.08937  3.80427  2.93003  3.01523  2.72177  2.83853  2.87591  4.79004  3.76419    904 g - - -
          2.68618  4.42225  2.77519  2.73123  3.46354  2.40513  3.72494  3.29354  2.67741  2.69355  4.24690  2.90347  2.73739  3.18146  2.89801  2.37887  2.77519  2.98518  4.58477  3.61503
          0.01914  4.36127  5.08361  0.61958  0.77255  0.93498  0.49856
    408   2.58126  4.34041  2.93991  1.85681  3.82873  3.32235  3.49243  3.36279  2.42047  3.01415  3.69605  2.90712  3.64392  2.74585  2.85098  2.60948  2.79433  3.07968  4.60404  3.76740    905 e - - -
          2.68618  4.42225  2.77519  2.73123  3.46354  2.40513  3.72494  3.29354  2.67741  2.69355  4.24690  2.90347  2.73739  3.18146  2.89801  2.37887  2.77519  2.98518  4.58477  3.61503
          0.01914  4.36127  5.08361  0.61958  0.77255  0.93498  0.49856
    409   2.56545  3.94972  3.40488  2.91658  3.27793  3.43987  3.64673  1.95281  2.86879  2.45637  3.25768  3.24941  3.73570  3.12586  3.16091  2.79390  2.77719  2.51330  4.31612  3.46984    906 i - - -
          2.68618  4.42225  2.77519  2.73123  3.46354  2.40513  3.72494  3.29354  2.67741  2.69355  4.24690  2.90347  2.73739  3.18146  2.89801  2.37887  2.77519  2.98518  4.58477  3.61503
          0.01914  4.36127  5.08361  0.61958  0.77255  0.93498  0.49856
    410   2.57621  4.19879  3.06588  2.55799  3.61862  2.25299  3.53901  3.10756  2.54262  2.80091  3.53469  3.00391  3.67223  2.85190  2.93959  2.66458  2.78884  2.86257  4.50311  3.66277    907 g - - -
          2.68618  4.42225  2.77519  2.73123  3.46354  2.40513  3.72494  3.29354  2.67741  2.69355  4.24690  2.90347  2.73739  3.18146  2.89801  2.37887  2.77519  2.98518  4.58477  3.61503
          0.01914  4.36127  5.08361  0.61958  0.77255  0.93498  0.49856
    411   2.58062  4.31941  2.95664  2.44376  3.79668  3.32732  3.49878  3.32310  1.86026  2.98159  3.67195  2.92011  3.64783  2.75997  2.86266  2.61705  2.79361  3.04648  4.58929  3.75215    908 k - - -
          2.68618  4.42225  2.77519  2.73123  3.46354  2.40513  3.72494  3.29354  2.67741  2.69355  4.24690  2.90347  2.73739  3.18146  2.89801  2.37887  2.77519  2.98518  4.58477  3.61503
          0.01914  4.36127  5.08361  0.61958  0.77255  0.93498  0.49856
    412   2.61978  4.56943  3.00878  2.47282  3.94355  3.40929  3.59671  3.41789  2.46510  3.04937  3.79926  2.21920  3.76351  2.80254  2.91023  1.97748  2.84220  3.11855  4.92655  3.88745    909 s - - -
          2.68618  4.42225  2.77519  2.73123  3.46354  2.40513  3.72494  3.29354  2.67741  2.69355  4.24690  2.90347  2.73739  3.18146  2.89801  2.37887  2.77519  2.98518  4.58477  3.61503
          0.01914  4.36127  5.08361  0.61958  0.77255  0.93498  0.49856
    413   1.91319  4.19698  3.34541  2.81886  3.46957  3.49590  3.71251  2.88400  2.78321  2.60155  3.42778  3.22115  3.83056  3.07709  3.13682  2.78943  2.82622  2.66202  4.62209  2.51649    910 a - - -
          2.68618  4.42225  2.77519  2.73123  3.46354  2.40513  3.72494  3.29354  2.67741  2.69355  4.24690  2.90347  2.73739  3.18146  2.89801  2.37887  2.77519  2.98518  4.58477  3.61503
          0.01914  4.36127  5.08361  0.61958  0.77255  0.93498  0.49856
    414   1.98959  4.11872  3.10151  2.60093  3.53507  3.35505  3.53649  3.02015  2.58180  2.72727  3.46582  3.02853  3.66040  2.88185  2.96180  2.67644  2.77790  2.78737  4.42249  3.60779    911 a - - -
          2.68618  4.42225  2.77519  2.73123  3.46354  2.40513  3.72494  3.29354  2.67741  2.69355  4.24690  2.90347  2.73739  3.18146  2.89801  2.37887  2.77519  2.98518  4.58477  3.61503
          0.01914  4.36127  5.08361  0.61958  0.77255  0.93498  0.49856
    415   1.94839  4.47507  3.08319  2.54772  3.81256  3.43293  3.62680  3.26449  2.53234  2.92445  3.70097  3.02841  3.78375  2.86352  2.20245  2.68814  2.84063  2.99104  4.85646  3.82456    912 a - - -
          2.68618  4.42225  2.77519  2.73123  3.46354  2.40513  3.72494  3.29354  2.67741  2.69355  4.24690  2.90347  2.73739  3.18146  2.89801  2.37887  2.77519  2.98518  4.58477  3.61503
          0.01914  4.36127  5.08361  0.61958  0.77255  0.93498  0.49856
    416   2.61870  4.47627  3.08253  2.54697  3.81427  3.43280  3.62640  3.26644  2.53103  2.92606  3.70227  3.02784  3.78360  2.86272  2.20174  2.68796  2.05594  2.99274  4.85724  3.82543    913 t - - -
          2.68618  4.42225  2.77519  2.73123  3.46354  2.40513  3.72494  3.29354  2.67741  2.69355  4.24690  2.90347  2.73739  3.18146  2.89801  2.37887  2.77519  2.98518  4.58477  3.61503
          0.01914  4.36127  5.08361  0.61958  0.77255  0.93498  0.49856
    417   2.60301  3.98611  3.83755  3.31676  2.22838  3.61029  3.86761  2.57236  3.22251  1.73236  3.19584  3.54894  3.93444  3.44288  3.42473  2.94520  2.82479  2.38054  4.47035  3.46735    914 l - - -
          2.68618  4.42225  2.77519  2.73123  3.46354  2.40513  3.72494  3.29354  2.67741  2.69355  4.24690  2.90347  2.73739  3.18146  2.89801  2.37887  2.77519  2.98518  4.58477  3.61503
          0.01914  4.36127  5.08361  0.61958  0.77255  0.93498  0.49856
    418   2.57415  4.14644  3.12207  2.61696  3.54431  3.37328  3.55860  3.01982  2.59697  2.72564  3.47580  3.04616  3.68398  2.89851  2.97807  2.68790  2.01797  2.78612  4.46479  3.62312    915 t - - -
          2.68618  4.42225  2.77519  2.73123  3.46354  2.40513  3.72494  3.29354  2.67741  2.69355  4.24690  2.90347  2.73739  3.18146  2.89801  2.37887  2.77519  2.98518  4.58477  3.61503
          0.01914  4.36127  5.08361  0.61958  0.77255  0.93498  0.49856
    419   2.57019  4.05204  3.24107  2.74242  3.41416  3.40306  3.59777  2.86880  2.71167  2.59398  3.37055  3.13364  3.70720  2.99569  3.05719  2.73479  2.78232  2.65261  4.39432  2.28311    916 y - - -
          2.68618  4.42225  2.77519  2.73123  3.46354  2.40513  3.72494  3.29354  2.67741  2.69355  4.24690  2.90347  2.73739  3.18146  2.89801  2.37887  2.77519  2.98518  4.58477  3.61503
          0.01914  4.36127  5.08361  0.61958  0.77255  0.93498  0.49856
    420   2.62068  4.54588  3.02803  2.49178  3.91092  2.39981  3.60389  3.37921  2.47897  3.01821  3.77506  2.98579  3.76896  2.81707  2.09824  2.66444  2.84284  3.08700  4.90858  3.87232    917 r - - -
          2.68618  4.42225  2.77519  2.73123  3.46354  2.40513  3.72494  3.29354  2.67741  2.69355  4.24690  2.90347  2.73739  3.18146  2.89801  2.37887  2.77519  2.98518  4.58477  3.61503
          0.01914  4.36127  5.08361  0.61958  0.77255  0.93498  0.49856
    421   1.97819  4.08883  3.58665  3.05981  3.31503  3.56218  3.80117  1.94306  2.99916  2.44448  3.30130  3.38954  3.89402  3.26200  3.28621  2.87343  2.82851  2.50298  4.55494  3.54652    918 i - - -
          2.68618  4.42225  2.77519  2.73123  3.46354  2.40513  3.72494  3.29354  2.67741  2.69355  4.24690  2.90347  2.73739  3.18146  2.89801  2.37887  2.77519  2.98518  4.58477  3.61503
          0.01914  4.36127  5.08361  0.61958  0.77255  0.93498  0.49856
    422   2.57019  4.05204  3.24107  2.74242  3.41416  3.40306  3.59777  2.86880  2.71167  2.59398  3.37055  3.13364  3.70720  2.99569  3.05719  2.73479  2.78232  2.65261  4.39432  2.28311    919 y - - -
          2.68618  4.42225  2.77519  2.73123  3.46354  2.40513  3.72494  3.29354  2.67741  2.69355  4.24690  2.90347  2.73739  3.18146  2.89801  2.37887  2.77519  2.98518  4.58477  3.61503
          0.01914  4.36127  5.08361  0.61958  0.77255  0.93498  0.49856
    423   1.91373  4.14580  3.12279  2.61772  3.54341  3.37347  3.55885  3.01876  2.59768  2.72473  3.47508  3.04670  3.68413  2.89911  2.97858  2.68819  2.78658  2.78519  4.46432  3.62264    920 a - - -
          2.68618  4.42225  2.77519  2.73123  3.46354  2.40513  3.72494  3.29354  2.67741  2.69355  4.24690  2.90347  2.73739  3.18146  2.89801  2.37887  2.77519  2.98518  4.58477  3.61503
          0.01914  4.36127  5.08361  0.61958  0.77255  0.93498  0.49856
    424   2.61831  4.50261  2.15401  2.52371  3.84956  3.42530  3.61763  3.30799  2.51288  2.96024  3.72937  3.01026  3.77732  2.84474  2.94645  2.67756  2.84066  3.02743  4.87718  2.52965    921 d - - -
          2.68618  4.42225  2.77519  2.73123  3.46354  2.40513  3.72494  3.29354  2.67741  2.69355  4.24690  2.90347  2.73739  3.18146  2.89801  2.37887  2.77519  2.98518  4.58477  3.61503
          0.01914  4.36127  5.08361  0.61958  0.77255  0.93498  0.49856
    425   2.61543  4.37904  3.17060  2.02895  3.68314  3.45886  3.66160  3.11622  2.61642  2.02660  3.60087  3.09494  3.80609  2.93632  3.02243  2.72447  2.83763  2.86454  4.78410  3.75804    922 l - - -
          2.68618  4.42225  2.77519  2.73123  3.46354  2.40513  3.72494  3.29354  2.67741  2.69355  4.24690  2.90347  2.73739  3.18146  2.89801  2.37887  2.77519  2.98518  4.58477  3.61503
          0.01914  4.36127  5.08361  0.61958  0.77255  0.93498  0.49856
    426   3.10289  5.73829  1.93013  1.45088  5.02735  3.40428  3.91818  4.56335  2.91352  4.02802  4.85556  1.53482  4.01161  3.07266  3.51398  2.98014  3.38386  4.11147  6.17322  4.65111    923 e - - -
          2.68618  4.42225  2.77519  2.73123  3.46354  2.40513  3.72494  3.29354  2.67741  2.69355  4.24690  2.90347  2.73739  3.18146  2.89801  2.37887  2.77519  2.98518  4.58477  3.61503
          0.01914  4.36127  5.08361  0.61958  0.77255  0.51596  0.90864
    427   2.68099  4.70605  3.01569  1.35592  4.11479  3.45134  3.63339  3.61126  2.47437  3.21477  3.93989  2.98977  3.80786  2.81784  2.93052  2.69143  2.90336  3.28675  5.04103  3.99699    924 e - - -
          2.68618  4.42225  2.77519  2.73123  3.46354  2.40513  3.72494  3.29354  2.67741  2.69355  4.24690  2.90347  2.73739  3.18146  2.89801  2.37887  2.77519  2.98518  4.58477  3.61503
          0.01573  4.55608  5.27843  0.61958  0.77255  0.70640  0.68007
    428   2.67103  4.02370  4.00532  3.48739  3.22184  3.69586  3.95975  1.90665  3.37799  2.35579  3.23266  3.67674  4.01734  3.57968  3.54441  3.03919  2.89277  2.41252  2.55262  2.37996    925 i - - -
          2.68618  4.42225  2.77519  2.73123  3.46354  2.40513  3.72494  3.29354  2.67741  2.69355  4.24690  2.90347  2.73739  3.18146  2.89801  2.37887  2.77519  2.98518  4.58477  3.61503
          0.01573  4.55608  5.27843  0.61958  0.77255  0.70640  0.68007
    429   2.68460  4.72035  3.01246  2.47466  4.13753  3.45105  3.62971  3.63822  2.46106  3.23570  3.95597  2.98581  3.80713  2.08946  1.80145  2.69080  2.90643  3.30917  5.04949  4.00732    926 r - - -
          2.68618  4.42225  2.77519  2.73123  3.46354  2.40513  3.72494  3.29354  2.67741  2.69355  4.24690  2.90347  2.73739  3.18146  2.89801  2.37887  2.77519  2.98518  4.58477  3.61503
          0.01573  4.55608  5.27843  0.61958  0.77255  0.70640  0.68007
    430   1.47864  4.56562  3.92802  3.72282  4.80395  3.33674  4.77493  4.17115  3.79488  3.90052  4.76822  3.80045  0.90373  4.07986  4.05811  2.83351  3.15976  3.61006  6.14324  4.97385    927 p - - -
          2.68618  4.42225  2.77519  2.73123  3.46354  2.40513  3.72494  3.29354  2.67741  2.69355  4.24690  2.90347  2.73739  3.18146  2.89801  2.37887  2.77519  2.98518  4.58477  3.61503
          0.01573  4.55608  5.27843  0.61958  0.77255  0.70640  0.68007
    431   2.68080  4.60294  3.09044  2.55420  3.96694  1.89573  3.66482  3.43453  2.54074  3.07443  3.83212  3.04763  3.82964  2.87893  2.21590  2.72560  2.90295  3.14317  4.96634  3.93047    928 g - - -
          2.68618  4.42225  2.77519  2.73123  3.46354  2.40513  3.72494  3.29354  2.67741  2.69355  4.24690  2.90347  2.73739  3.18146  2.89801  2.37887  2.77519  2.98518  4.58477  3.61503
          0.01573  4.55608  5.27843  0.61958  0.77255  0.70640  0.68007
    432   2.64104  4.42551  2.97890  2.46449  3.92824  3.37526  2.38105  3.47246  1.94759  3.11435  3.78519  2.95044  3.69806  2.78773  2.89537  2.65931  2.85417  3.18074  4.68112  3.84523    929 k - - -
          2.68618  4.42225  2.77519  2.73123  3.46354  2.40513  3.72494  3.29354  2.67741  2.69355  4.24690  2.90347  2.73739  3.18146  2.89801  2.37887  2.77519  2.98518  4.58477  3.61503
          0.01573  4.55608  5.27843  0.61958  0.77255  0.70640  0.68007
    433   2.63572  4.28112  3.08821  2.58031  3.72238  3.40399  3.58075  3.22420  2.02511  2.90965  3.62810  3.03469  3.71789  2.88062  2.97282  2.70793  2.84786  2.97195  4.57116  2.41636    930 k - - -
          2.68618  4.42225  2.77519  2.73123  3.46354  2.40513  3.72494  3.29354  2.67741  2.69355  4.24690  2.90347  2.73739  3.18146  2.89801  2.37887  2.77519  2.98518  4.58477  3.61503
          0.01573  4.55608  5.27843  0.61958  0.77255  0.70640  0.68007
    434   2.63688  2.59792  3.15736  2.65092  3.63990  3.42806  3.61123  3.12138  2.63315  2.82166  3.56449  2.18771  3.74028  2.93837  3.02181  2.73878  2.84942  2.88267  4.54418  3.70311    931 n - - -
          2.68618  4.42225  2.77519  2.73123  3.46354  2.40513  3.72494  3.29354  2.67741  2.69355  4.24690  2.90347  2.73739  3.18146  2.89801  2.37887  2.77519  2.98518  4.58477  3.61503
          0.01573  4.55608  5.27843  0.61958  0.77255  0.70640  0.68007
    435   2.63664  4.22291  2.28132  2.66183  3.62670  3.43093  3.61495  2.19343  2.64326  2.80829  3.55404  3.09594  3.74257  2.94703  3.02903  2.74316  2.84916  2.86908  4.53743  3.69611    932 i - - -
          2.68618  4.42225  2.77519  2.73123  3.46354  2.40513  3.72494  3.29354  2.67741  2.69355  4.24690  2.90347  2.73739  3.18146  2.89801  2.37887  2.77519  2.98518  4.58477  3.61503
          0.01573  4.55608  5.27843  0.61958  0.77255  0.70640  0.68007
    436   2.67976  4.65032  3.05292  2.51699  4.03376  2.42041  3.64968  3.51389  2.51009  3.13806  3.88132  1.79097  3.81866  2.84928  2.95849  2.70811  2.90219  3.20796  5.00145  3.96104    933 n - - -
          2.68618  4.42225  2.77519  2.73123  3.46354  2.40513  3.72494  3.29354  2.67741  2.69355  4.24690  2.90347  2.73739  3.18146  2.89801  2.37887  2.77519  2.98518  4.58477  3.61503
          0.21396  4.55608  1.70312  0.61958  0.77255  0.70640  0.68007
    437   2.57596  4.19225  3.07258  2.56501  3.60925  3.36010  3.54137  3.09643  2.54908  2.79142  3.52732  3.00898  2.34553  2.85747  2.94419  2.66740  2.78858  2.85293  4.49835  3.65785    934 p - - -
          2.68618  4.42225  2.77519  2.73123  3.46354  2.40513  3.72494  3.29354  2.67741  2.69355  4.24690  2.90347  2.73739  3.18146  2.89801  2.37887  2.77519  2.98518  4.58477  3.61503
          0.01914  4.36127  5.08361  0.61958  0.77255  0.93498  0.49856
    438   2.61609  4.40033  3.14961  2.61536  3.71104  3.45278  3.65347  3.14846  2.59673  2.82769  3.62305  2.14836  3.80089  2.91916  3.00798  2.71595  2.83831  2.89228  4.80009  2.49385    935 n - - -
          2.68618  4.42225  2.77519  2.73123  3.46354  2.40513  3.72494  3.29354  2.67741  2.69355  4.24690  2.90347  2.73739  3.18146  2.89801  2.37887  2.77519  2.98518  4.58477  3.61503
          0.01914  4.36127  5.08361  0.61958  0.77255  0.93498  0.49856
    439   2.57621  4.19879  3.06588  2.55799  3.61862  2.25299  3.53901  3.10756  2.54262  2.80091  3.53469  3.00391  3.67223  2.85190  2.93959  2.66458  2.78884  2.86257  4.50311  3.66277    936 g - - -
          2.68618  4.42225  2.77519  2.73123  3.46354  2.40513  3.72494  3.29354  2.67741  2.69355  4.24690  2.90347  2.73739  3.18146  2.89801  2.37887  2.77519  2.98518  4.58477  3.61503
          0.01914  4.36127  5.08361  0.61958  0.77255  0.93498  0.49856
    440   2.98765  4.81803  3.62958  3.06765  4.00017  3.81382  3.98446  1.80995  1.36094  2.85649  3.88877  3.47905  4.21124  3.19861  2.81066  3.14652  3.21565  2.79249  5.38690  4.14588    937 k - - -
          2.68618  4.42225  2.77519  2.73123  3.46354  2.40513  3.72494  3.29354  2.67741  2.69355  4.24690  2.90347  2.73739  3.18146  2.89801  2.37887  2.77519  2.98518  4.58477  3.61503
          0.01914  4.36127  5.08361  0.61958  0.77255  0.93498  0.49856
    441   2.60576  4.20406  3.33547  2.80868  3.47869  2.26329  3.70913  2.89409  2.77373  2.05820  3.43519  3.21402  3.82847  3.06915  3.13011  2.78584  2.82652  2.67098  4.62765  3.63696    938 l - - -
          2.68618  4.42225  2.77519  2.73123  3.46354  2.40513  3.72494  3.29354  2.67741  2.69355  4.24690  2.90347  2.73739  3.18146  2.89801  2.37887  2.77519  2.98518  4.58477  3.61503
          0.01914  4.36127  5.08361  0.61958  0.77255  0.93498  0.49856
    442   2.61622  4.37628  3.17445  2.64055  3.68009  3.46000  3.66279  3.11290  2.61770  2.79775  3.59868  3.09776  1.87415  2.93889  3.02186  2.72650  2.83840  2.86183  4.78162  3.75651    939 p - - -
          2.68618  4.42225  2.77519  2.73123  3.46354  2.40513  3.72494  3.29354  2.67741  2.69355  4.24690  2.90347  2.73739  3.18146  2.89801  2.37887  2.77519  2.98518  4.58477  3.61503
          0.01914  4.36127  5.08361  0.61958  0.77255  0.93498  0.49856
    443   2.62305  4.71739  2.11638  2.37867  4.16039  3.37842  3.55633  3.68014  1.90537  3.25409  3.95449  2.89806  3.73676  2.72369  2.84219  2.61293  2.84549  3.32873  5.03208  3.98237    940 k - - -
          2.68630  4.42211  2.77531  2.73135  3.46360  2.40469  3.72497  3.29362  2.67753  2.69290  4.24681  2.90358  2.73752  3.18155  2.89812  2.37901  2.77531  2.98529  4.58457  3.61507
          0.56910  0.84918  5.08361  0.68271  0.70370  0.93498  0.49856
    444   2.61748  4.47143  3.08480  2.54979  3.80760  2.28421  3.62808  3.25887  2.53662  2.91985  3.69724  3.02999  3.78406  2.86598  2.96393  2.06639  2.83989  2.98612  4.85423  3.82206    943 s - - -
          2.68618  4.42225  2.77519  2.73123  3.46354  2.40513  3.72494  3.29354  2.67741  2.69355  4.24690  2.90347  2.73739  3.18146  2.89801  2.37887  2.77519  2.98518  4.58477  3.61503
          0.01914  4.36127  5.08361  0.61958  0.77255  0.93498  0.49856
    445   2.60494  4.02627  3.72963  3.20615  2.14284  3.59105  3.84004  2.62467  3.12720  2.37053  3.23716  3.48222  3.91829  3.36669  3.36706  2.91623  2.82675  2.42834  4.50219  2.34210    944 f - - -
          2.68618  4.42225  2.77519  2.73123  3.46354  2.40513  3.72494  3.29354  2.67741  2.69355  4.24690  2.90347  2.73739  3.18146  2.89801  2.37887  2.77519  2.98518  4.58477  3.61503
          0.01914  4.36127  5.08361  0.61958  0.77255  0.93498  0.49856
    446   2.58129  4.34149  2.11437  2.42547  3.83038  3.32209  3.49211  3.36485  2.41968  3.01584  3.69729  2.90646  3.64372  2.74514  2.85041  2.60909  2.79436  3.08140  4.60480  3.76818    945 d - - -
          2.68618  4.42225  2.77519  2.73123  3.46354  2.40513  3.72494  3.29354  2.67741  2.69355  4.24690  2.90347  2.73739  3.18146  2.89801  2.37887  2.77519  2.98518  4.58477  3.61503
          0.01914  4.36127  5.08361  0.61958  0.77255  0.93498  0.49856
    447   2.60865  4.14844  3.47479  2.94565  3.38840  3.53753  3.76733  2.78738  2.89724  1.93611  3.36261  3.31384  3.87315  3.17724  3.21894  2.83724  2.00811  2.57528  4.60310  3.59129    946 l - - -
          2.68618  4.42225  2.77519  2.73123  3.46354  2.40513  3.72494  3.29354  2.67741  2.69355  4.24690  2.90347  2.73739  3.18146  2.89801  2.37887  2.77519  2.98518  4.58477  3.61503
          0.01914  4.36127  5.08361  0.61958  0.77255  0.93498  0.49856
    448   2.61983  4.52802  3.04006  2.50462  3.88565  3.41956  3.60956  3.34982  2.49285  2.99444  3.75641  1.73195  3.77236  2.82840  2.92991  2.66987  2.84211  3.06252  4.89565  3.86021    947 n - - -
          2.68618  4.42225  2.77519  2.73123  3.46354  2.40513  3.72494  3.29354  2.67741  2.69355  4.24690  2.90347  2.73739  3.18146  2.89801  2.37887  2.77519  2.98518  4.58477  3.61503
          0.01914  4.36127  5.08361  0.61958  0.77255  0.93498  0.49856
    449   2.57415  4.14644  3.12207  2.61696  3.54431  3.37328  3.55860  3.01982  2.59697  2.72564  3.47580  3.04616  3.68398  2.89851  2.97807  2.68790  2.01797  2.78612  4.46479  3.62312    948 t - - -
          2.68618  4.42225  2.77519  2.73123  3.46354  2.40513  3.72494  3.29354  2.67741  2.69355  4.24690  2.90347  2.73739  3.18146  2.89801  2.37887  2.77519  2.98518  4.58477  3.61503
          0.01914  4.36127  5.08361  0.61958  0.77255  0.93498  0.49856
    450   2.58126  4.34041  2.93991  1.85681  3.82873  3.32235  3.49243  3.36279  2.42047  3.01415  3.69605  2.90712  3.64392  2.74585  2.85098  2.60948  2.79433  3.07968  4.60404  3.76740    949 e - - -
          2.68618  4.42225  2.77519  2.73123  3.46354  2.40513  3.72494  3.29354  2.67741  2.69355  4.24690  2.90347  2.73739  3.18146  2.89801  2.37887  2.77519  2.98518  4.58477  3.61503
          0.01914  4.36127  5.08361  0.61958  0.77255  0.93498  0.49856
    451   1.91373  4.14580  3.12279  2.61772  3.54341  3.37347  3.55885  3.01876  2.59768  2.72473  3.47508  3.04670  3.68413  2.89911  2.97858  2.68819  2.78658  2.78519  4.46432  3.62264    950 a - - -
          2.68618  4.42225  2.77519  2.73123  3.46354  2.40513  3.72494  3.29354  2.67741  2.69355  4.24690  2.90347  2.73739  3.18146  2.89801  2.37887  2.77519  2.98518  4.58477  3.61503
          0.01914  4.36127  5.08361  0.61958  0.77255  0.93498  0.49856
    452   2.61834  4.45054  3.10496  2.56966  3.77904  3.43974  3.63526  3.22604  1.91066  2.89259  3.67551  3.04494  3.78954  2.88110  2.97277  2.69767  2.84043  2.95864  4.83771  2.51037    951 k - - -
          2.68618  4.42225  2.77519  2.73123  3.46354  2.40513  3.72494  3.29354  2.67741  2.69355  4.24690  2.90347  2.73739  3.18146  2.89801  2.37887  2.77519  2.98518  4.58477  3.61503
          0.01914  4.36127  5.08361  0.61958  0.77255  0.93498  0.49856
    453   2.56711  3.98431  3.34453  2.85220  3.32347  3.42685  3.62934  2.76530  2.81102  1.85363  3.29570  3.20741  3.72564  3.07841  3.12342  2.77284  2.77898  2.55982  4.34277  3.49727    952 l - - -
          2.68618  4.42225  2.77519  2.73123  3.46354  2.40513  3.72494  3.29354  2.67741  2.69355  4.24690  2.90347  2.73739  3.18146  2.89801  2.37887  2.77519  2.98518  4.58477  3.61503
          0.01914  4.36127  5.08361  0.61958  0.77255  0.93498  0.49856
    454   2.61824  4.49806  3.06297  2.52760  3.84382  3.42650  3.61912  3.30085  2.51585  2.95438  3.72472  2.23078  3.77832  2.84770  2.94833  2.67919  2.05928  3.02145  4.87397  3.83990    953 t - - -
          2.68618  4.42225  2.77519  2.73123  3.46354  2.40513  3.72494  3.29354  2.67741  2.69355  4.24690  2.90347  2.73739  3.18146  2.89801  2.37887  2.77519  2.98518  4.58477  3.61503
          0.01914  4.36127  5.08361  0.61958  0.77255  0.93498  0.49856
    455   2.57019  4.05204  3.24107  2.74242  3.41416  3.40306  3.59777  2.86880  2.71167  2.59398  3.37055  3.13364  3.70720  2.99569  3.05719  2.73479  2.78232  2.65261  4.39432  2.28311    954 y - - -
          2.68618  4.42225  2.77519  2.73123  3.46354  2.40513  3.72494  3.29354  2.67741  2.69355  4.24690  2.90347  2.73739  3.18146  2.89801  2.37887  2.77519  2.98518  4.58477  3.61503
          0.01914  4.36127  5.08361  0.61958  0.77255  0.93498  0.49856
    456   2.57415  4.14644  3.12207  2.61696  3.54431  3.37328  3.55860  3.01982  2.59697  2.72564  3.47580  3.04616  3.68398  2.89851  2.97807  2.68790  2.01797  2.78612  4.46479  3.62312    955 t - - -
          2.68618  4.42225  2.77519  2.73123  3.46354  2.40513  3.72494  3.29354  2.67741  2.69355  4.24690  2.90347  2.73739  3.18146  2.89801  2.37887  2.77519  2.98518  4.58477  3.61503
          0.01914  4.36127  5.08361  0.61958  0.77255  0.93498  0.49856
    457   2.61983  4.52802  3.04006  2.50462  3.88565  3.41956  3.60956  3.34982  2.49285  2.99444  3.75641  1.73195  3.77236  2.82840  2.92991  2.66987  2.84211  3.06252  4.89565  3.86021    956 n - - -
          2.68618  4.42225  2.77519  2.73123  3.46354  2.40513  3.72494  3.29354  2.67741  2.69355  4.24690  2.90347  2.73739  3.18146  2.89801  2.37887  2.77519  2.98518  4.58477  3.61503
          0.01914  4.36127  5.08361  0.61958  0.77255  0.93498  0.49856
    458   2.57676  4.21374  3.05091  2.54230  3.64013  3.35418  3.53367  3.13318  2.52815  2.82271  3.55157  2.99256  3.66900  2.83941  2.92927  1.96553  2.78945  2.88473  4.51396  3.67399    957 s - - -
          2.68618  4.42225  2.77519  2.73123  3.46354  2.40513  3.72494  3.29354  2.67741  2.69355  4.24690  2.90347  2.73739  3.18146  2.89801  2.37887  2.77519  2.98518  4.58477  3.61503
          0.01914  4.36127  5.08361  0.61958  0.77255  0.93498  0.49856
    459   2.57930  4.28322  2.98679  2.47525  3.74213  3.33610  3.51019  3.25619  2.46597  2.92618  3.63050  2.10822  3.65478  2.78556  2.88433  2.63044  2.79220  2.99001  4.56377  3.72561    958 n - - -
          2.68618  4.42225  2.77519  2.73123  3.46354  2.40513  3.72494  3.29354  2.67741  2.69355  4.24690  2.90347  2.73739  3.18146  2.89801  2.37887  2.77519  2.98518  4.58477  3.61503
          0.01914  4.36127  5.08361  0.61958  0.77255  0.93498  0.49856
    460   2.57621  4.19879  3.06588  2.55799  3.61862  2.25299  3.53901  3.10756  2.54262  2.80091  3.53469  3.00391  3.67223  2.85190  2.93959  2.66458  2.78884  2.86257  4.50311  3.66277    959 g - - -
          2.68618  4.42225  2.77519  2.73123  3.46354  2.40513  3.72494  3.29354  2.67741  2.69355  4.24690  2.90347  2.73739  3.18146  2.89801  2.37887  2.77519  2.98518  4.58477  3.61503
          0.01914  4.36127  5.08361  0.61958  0.77255  0.93498  0.49856
    461   2.58126  4.34041  2.93991  1.85681  3.82873  3.32235  3.49243  3.36279  2.42047  3.01415  3.69605  2.90712  3.64392  2.74585  2.85098  2.60948  2.79433  3.07968  4.60404  3.76740    960 e - - -
          2.68618  4.42225  2.77519  2.73123  3.46354  2.40513  3.72494  3.29354  2.67741  2.69355  4.24690  2.90347  2.73739  3.18146  2.89801  2.37887  2.77519  2.98518  4.58477  3.61503
          0.01914  4.36127  5.08361  0.61958  0.77255  0.93498  0.49856
    462   2.57596  4.19225  3.07258  2.56501  3.60925  3.36010  3.54137  3.09643  2.54908  2.79142  3.52732  3.00898  2.34553  2.85747  2.94419  2.66740  2.78858  2.85293  4.49835  3.65785    961 p - - -
          2.68618  4.42225  2.77519  2.73123  3.46354  2.40513  3.72494  3.29354  2.67741  2.69355  4.24690  2.90347  2.73739  3.18146  2.89801  2.37887  2.77519  2.98518  4.58477  3.61503
          0.01914  4.36127  5.08361  0.61958  0.77255  0.93498  0.49856
    463   2.57930  4.28322  2.98679  2.47525  3.74213  3.33610  3.51019  3.25619  2.46597  2.92618  3.63050  2.10822  3.65478  2.78556  2.88433  2.63044  2.79220  2.99001  4.56377  3.72561    962 n - - -
          2.68618  4.42225  2.77519  2.73123  3.46354  2.40513  3.72494  3.29354  2.67741  2.69355  4.24690  2.90347  2.73739  3.18146  2.89801  2.37887  2.77519  2.98518  4.58477  3.61503
          0.01914  4.36127  5.08361  0.61958  0.77255  0.93498  0.49856
    464   2.57978  4.29615  2.97579  2.46376  3.76150  3.33292  3.50605  3.27986  2.45522  2.94585  3.64528  2.93496  3.65226  2.03390  2.87645  2.62558  2.79271  3.01006  4.57292  3.73512    963 q - - -
          2.68618  4.42225  2.77519  2.73123  3.46354  2.40513  3.72494  3.29354  2.67741  2.69355  4.24690  2.90347  2.73739  3.18146  2.89801  2.37887  2.77519  2.98518  4.58477  3.61503
          0.01914  4.36127  5.08361  0.61958  0.77255  0.93498  0.49856
    465   2.61156  4.39691  3.11514  2.58390  3.73237  3.43335  3.62899  3.18151  2.56729  2.85647  3.63726  3.05145  3.77765  2.07348  2.98247  2.69943  2.83251  2.92129  4.77557  2.59552    964 q - - -
          2.68618  4.42225  2.77519  2.73123  3.46354  2.40513  3.72494  3.29354  2.67741  2.69355  4.24690  2.90347  2.73739  3.18146  2.89801  2.37887  2.77519  2.98518  4.58477  3.61503
          0.01914  4.36127  5.08361  0.61958  0.77255  0.93498  0.49856
    466   2.56711  3.98431  3.34453  2.85220  3.32347  3.42685  3.62934  2.76530  2.81102  1.85363  3.29570  3.20741  3.72564  3.07841  3.12342  2.77284  2.77898  2.55982  4.34277  3.49727    965 l - - -
          2.68618  4.42225  2.77519  2.73123  3.46354  2.40513  3.72494  3.29354  2.67741  2.69355  4.24690  2.90347  2.73739  3.18146  2.89801  2.37887  2.77519  2.98518  4.58477  3.61503
          0.01914  4.36127  5.08361  0.61958  0.77255  0.93498  0.49856
    467   2.56545  3.94972  3.40488  2.91658  3.27793  3.43987  3.64673  1.95281  2.86879  2.45637  3.25768  3.24941  3.73570  3.12586  3.16091  2.79390  2.77719  2.51330  4.31612  3.46984    966 i - - -
          2.68618  4.42225  2.77519  2.73123  3.46354  2.40513  3.72494  3.29354  2.67741  2.69355  4.24690  2.90347  2.73739  3.18146  2.89801  2.37887  2.77519  2.98518  4.58477  3.61503
          0.01914  4.36127  5.08361  0.61958  0.77255  0.93498  0.49856
    468   2.56640  3.96945  3.36976  2.87909  2.19047  3.43237  3.63670  2.74307  2.83519  2.48252  3.27935  3.22507  3.72991  3.09832  3.13920  2.78175  2.77822  2.53976  4.33134  3.48550    967 f - - -
          2.68618  4.42225  2.77519  2.73123  3.46354  2.40513  3.72494  3.29354  2.67741  2.69355  4.24690  2.90347  2.73739  3.18146  2.89801  2.37887  2.77519  2.98518  4.58477  3.61503
          0.01914  4.36127  5.08361  0.61958  0.77255  0.93498  0.49856
    469   2.61622  4.37628  3.17445  2.64055  3.68009  3.46000  3.66279  3.11290  2.61770  2.79775  3.59868  3.09776  1.87415  2.93889  3.02186  2.72650  2.83840  2.86183  4.78162  3.75651    968 p - - -
          2.68618  4.42225  2.77519  2.73123  3.46354  2.40513  3.72494  3.29354  2.67741  2.69355  4.24690  2.90347  2.73739  3.18146  2.89801  2.37887  2.77519  2.98518  4.58477  3.61503
          0.01914  4.36127  5.08361  0.61958  0.77255  0.93498  0.49856
    470   2.61474  4.30432  3.25483  2.72145  3.58596  3.48279  3.69210  3.00646  2.68985  2.05697  3.52382  3.15689  3.82640  3.00274  2.13074  2.75844  2.83667  2.76951  4.72585  3.70554    969 l - - -
          2.68618  4.42225  2.77519  2.73123  3.46354  2.40513  3.72494  3.29354  2.67741  2.69355  4.24690  2.90347  2.73739  3.18146  2.89801  2.37887  2.77519  2.98518  4.58477  3.61503
          0.01914  4.36127  5.08361  0.61958  0.77255  0.93498  0.49856
    471   2.57596  4.19225  3.07258  2.56501  3.60925  3.36010  3.54137  3.09643  2.54908  2.79142  3.52732  3.00898  2.34553  2.85747  2.94419  2.66740  2.78858  2.85293  4.49835  3.65785    970 p - - -
          2.68618  4.42225  2.77519  2.73123  3.46354  2.40513  3.72494  3.29354  2.67741  2.69355  4.24690  2.90347  2.73739  3.18146  2.89801  2.37887  2.77519  2.98518  4.58477  3.61503
          0.01914  4.36127  5.08361  0.61958  0.77255  0.93498  0.49856
    472   2.57415  4.14644  3.12207  2.61696  3.54431  3.37328  3.55860  3.01982  2.59697  2.72564  3.47580  3.04616  3.68398  2.89851  2.97807  2.68790  2.01797  2.78612  4.46479  3.62312    971 t - - -
          2.68618  4.42225  2.77519  2.73123  3.46354  2.40513  3.72494  3.29354  2.67741  2.69355  4.24690  2.90347  2.73739  3.18146  2.89801  2.37887  2.77519  2.98518  4.58477  3.61503
          0.01914  4.36127  5.08361  0.61958  0.77255  0.93498  0.49856
    473   2.61674  4.43722  3.11490  2.25096  3.76076  3.44241  3.63995  3.20483  2.56461  2.87493  3.66123  3.05287  3.79197  2.46426  2.98464  2.70130  2.83900  2.09643  4.82840  3.79838    972 v - - -
          2.68618  4.42225  2.77519  2.73123  3.46354  2.40513  3.72494  3.29354  2.67741  2.69355  4.24690  2.90347  2.73739  3.18146  2.89801  2.37887  2.77519  2.98518  4.58477  3.61503
          0.01914  4.36127  5.08361  0.61958  0.77255  0.93498  0.49856
    474   2.58062  4.31941  2.95664  2.44376  3.79668  3.32732  3.49878  3.32310  1.86026  2.98159  3.67195  2.92011  3.64783  2.75997  2.86266  2.61705  2.79361  3.04648  4.58929  3.75215    973 k - - -
          2.68618  4.42225  2.77519  2.73123  3.46354  2.40513  3.72494  3.29354  2.67741  2.69355  4.24690  2.90347  2.73739  3.18146  2.89801  2.37887  2.77519  2.98518  4.58477  3.61503
          0.01914  4.36127  5.08361  0.61958  0.77255  0.93498  0.49856
    475   2.60358  4.00290  3.79003  3.26794  3.21087  3.60190  3.85601  2.59400  3.18062  1.74556  3.21305  3.51987  3.92742  3.40957  3.39963  2.93256  2.82538  1.85221  4.48445  3.48075    974 l - - -
          2.68618  4.42225  2.77519  2.73123  3.46354  2.40513  3.72494  3.29354  2.67741  2.69355  4.24690  2.90347  2.73739  3.18146  2.89801  2.37887  2.77519  2.98518  4.58477  3.61503
          0.01914  4.36127  5.08361  0.61958  0.77255  0.93498  0.49856
    476   2.57621  4.19879  3.06588  2.55799  3.61862  2.25299  3.53901  3.10756  2.54262  2.80091  3.53469  3.00391  3.67223  2.85190  2.93959  2.66458  2.78884  2.86257  4.50311  3.66277    975 g - - -
          2.68618  4.42225  2.77519  2.73123  3.46354  2.40513  3.72494  3.29354  2.67741  2.69355  4.24690  2.90347  2.73739  3.18146  2.89801  2.37887  2.77519  2.98518  4.58477  3.61503
          0.01914  4.36127  5.08361  0.61958  0.77255  0.93498  0.49856
    477   2.57019  4.05204  3.24107  2.74242  3.41416  3.40306  3.59777  2.86880  2.71167  2.59398  3.37055  3.13364  3.70720  2.99569  3.05719  2.73479  2.78232  2.65261  4.39432  2.28311    976 y - - -
          2.68618  4.42225  2.77519  2.73123  3.46354  2.40513  3.72494  3.29354  2.67741  2.69355  4.24690  2.90347  2.73739  3.18146  2.89801  2.37887  2.77519  2.98518  4.58477  3.61503
          0.01914  4.36127  5.08361  0.61958  0.77255  0.93498  0.49856
    478   2.62027  4.57106  3.00823  2.47214  3.94601  2.29022  3.59623  3.42075  2.46335  3.05166  3.80107  2.97076  3.76342  2.13539  2.90820  2.65533  2.84261  3.12101  4.92749  3.88864    977 q - - -
          2.68618  4.42225  2.77519  2.73123  3.46354  2.40513  3.72494  3.29354  2.67741  2.69355  4.24690  2.90347  2.73739  3.18146  2.89801  2.37887  2.77519  2.98518  4.58477  3.61503
          0.01914  4.36127  5.08361  0.61958  0.77255  0.93498  0.49856
    479   2.60980  4.18662  3.41196  2.88177  3.43604  2.38230  3.74727  2.83979  2.84008  2.56200  3.40202  3.27021  3.86055  3.12889  3.18041  2.81565  2.83187  1.91633  4.63374  3.61970    978 v - - -
          2.68618  4.42225  2.77519  2.73123  3.46354  2.40513  3.72494  3.29354  2.67741  2.69355  4.24690  2.90347  2.73739  3.18146  2.89801  2.37887  2.77519  2.98518  4.58477  3.61503
          0.01914  4.36127  5.08361  0.61958  0.77255  0.93498  0.49856
    480   2.60603  4.21254  3.32361  2.79658  3.48951  3.49045  3.70513  2.05472  2.76282  2.62089  3.44401  2.35822  3.82597  3.05980  3.12259  2.78150  2.82679  2.68165  4.63430  3.64319    979 i - - -
          2.68618  4.42225  2.77519  2.73123  3.46354  2.40513  3.72494  3.29354  2.67741  2.69355  4.24690  2.90347  2.73739  3.18146  2.89801  2.37887  2.77519  2.98518  4.58477  3.61503
          0.01914  4.36127  5.08361  0.61958  0.77255  0.93498  0.49856
    481   2.58062  4.31941  2.95664  2.44376  3.79668  3.32732  3.49878  3.32310  1.86026  2.98159  3.67195  2.92011  3.64783  2.75997  2.86266  2.61705  2.79361  3.04648  4.58929  3.75215    980 k - - -
          2.68618  4.42225  2.77519  2.73123  3.46354  2.40513  3.72494  3.29354  2.67741  2.69355  4.24690  2.90347  2.73739  3.18146  2.89801  2.37887  2.77519  2.98518  4.58477  3.61503
          0.01914  4.36127  5.08361  0.61958  0.77255  0.93498  0.49856
    482   2.57884  4.26796  3.00024  2.48927  3.71951  3.33997  3.51514  3.22869  2.47876  2.90323  3.61315  2.95380  3.65781  2.79680  2.08401  2.63639  2.79168  2.96666  4.55286  3.71438    981 r - - -
          2.68618  4.42225  2.77519  2.73123  3.46354  2.40513  3.72494  3.29354  2.67741  2.69355  4.24690  2.90347  2.73739  3.18146  2.89801  2.37887  2.77519  2.98518  4.58477  3.61503
          0.01914  4.36127  5.08361  0.61958  0.77255  0.93498  0.49856
    483   2.57685  4.21538  3.04932  2.54063  3.64252  3.35374  2.31064  3.13603  2.52652  2.82513  3.55344  2.99134  3.66866  2.83806  2.92805  2.65757  2.78954  2.88720  4.51513  3.67522    982 h - - -
          2.68618  4.42225  2.77519  2.73123  3.46354  2.40513  3.72494  3.29354  2.67741  2.69355  4.24690  2.90347  2.73739  3.18146  2.89801  2.37887  2.77519  2.98518  4.58477  3.61503
          0.01914  4.36127  5.08361  0.61958  0.77255  0.93498  0.49856
    484   2.61018  4.16234  3.45296  2.92343  3.40407  3.53283  3.75978  2.80673  2.87492  2.53282  3.37728  3.29870  3.86912  3.15986  3.20256  2.83054  2.83209  2.59276  4.61275  1.79665    983 y - - -
          2.68618  4.42225  2.77519  2.73123  3.46354  2.40513  3.72494  3.29354  2.67741  2.69355  4.24690  2.90347  2.73739  3.18146  2.89801  2.37887  2.77519  2.98518  4.58477  3.61503
          0.01914  4.36127  5.08361  0.61958  0.77255  0.93498  0.49856
    485   2.61489  4.33626  3.21699  2.68333  3.62723  3.47217  3.67866  3.05285  2.03502  2.74665  3.55671  3.12924  3.81741  2.97316  3.05088  2.74330  2.83696  2.02481  4.75096  3.72813    984 v - - -
          2.68618  4.42225  2.77519  2.73123  3.46354  2.40513  3.72494  3.29354  2.67741  2.69355  4.24690  2.90347  2.73739  3.18146  2.89801  2.37887  2.77519  2.98518  4.58477  3.61503
          0.01914  4.36127  5.08361  0.61958  0.77255  0.93498  0.49856
    486   2.60586  4.06267  3.64291  3.11724  3.28283  3.57391  3.81701  2.67238  3.04923  2.41342  2.16304  3.42650  3.90388  3.30347  3.31801  2.89075  2.82773  2.47163  4.53334  2.35962    985 m - - -
          2.68618  4.42225  2.77519  2.73123  3.46354  2.40513  3.72494  3.29354  2.67741  2.69355  4.24690  2.90347  2.73739  3.18146  2.89801  2.37887  2.77519  2.98518  4.58477  3.61503
          0.01914  4.36127  5.08361  0.61958  0.77255  0.93498  0.49856
    487   2.56692  3.98044  3.35099  2.85909  3.31835  3.42827  3.63124  2.75950  2.81724  2.49717  3.29144  3.21194  3.72675  3.08353  3.12750  2.77513  2.77878  1.88001  4.33980  3.49421    986 v - - -
          2.68618  4.42225  2.77519  2.73123  3.46354  2.40513  3.72494  3.29354  2.67741  2.69355  4.24690  2.90347  2.73739  3.18146  2.89801  2.37887  2.77519  2.98518  4.58477  3.61503
          0.01914  4.36127  5.08361  0.61958  0.77255  0.93498  0.49856
    488   2.57930  4.28322  2.98679  2.47525  3.74213  3.33610  3.51019  3.25619  2.46597  2.92618  3.63050  2.10822  3.65478  2.78556  2.88433  2.63044  2.79220  2.99001  4.56377  3.72561    987 n - - -
          2.68618  4.42225  2.77519  2.73123  3.46354  2.40513  3.72494  3.29354  2.67741  2.69355  4.24690  2.90347  2.73739  3.18146  2.89801  2.37887  2.77519  2.98518  4.58477  3.61503
          0.01914  4.36127  5.08361  0.61958  0.77255  0.93498  0.49856
    489   1.37328  4.43383  3.68691  3.43159  4.54798  3.20964  4.50466  3.89689  3.48733  3.62706  4.49871  3.58209  1.23801  3.78848  3.78272  2.68697  2.99655  3.38808  5.89543  4.69854    988 p - - -
          2.68618  4.42225  2.77519  2.73123  3.46354  2.40513  3.72494  3.29354  2.67741  2.69355  4.24690  2.90347  2.73739  3.18146  2.89801  2.37887  2.77519  2.98518  4.58477  3.61503
          0.01914  4.36127  5.08361  0.61958  0.77255  0.93498  0.49856
    490   1.91373  4.14580  3.12279  2.61772  3.54341  3.37347  3.55885  3.01876  2.59768  2.72473  3.47508  3.04670  3.68413  2.89911  2.97858  2.68819  2.78658  2.78519  4.46432  3.62264    989 a - - -
          2.68618  4.42225  2.77519  2.73123  3.46354  2.40513  3.72494  3.29354  2.67741  2.69355  4.24690  2.90347  2.73739  3.18146  2.89801  2.37887  2.77519  2.98518  4.58477  3.61503
          0.01914  4.36127  5.08361  0.61958  0.77255  0.93498  0.49856
    491   2.62177  4.67375  2.51318  2.40366  4.09464  2.29667  3.56749  3.59939  2.40128  3.19234  3.90845  2.49847  3.74398  2.74512  2.86198  2.62425  2.84427  3.26509  5.00164  3.95478    990 g - - -
          2.68618  4.42225  2.77519  2.73123  3.46354  2.40513  3.72494  3.29354  2.67741  2.69355  4.24690  2.90347  2.73739  3.18146  2.89801  2.37887  2.77519  2.98518  4.58477  3.61503
          0.01914  4.36127  5.08361  0.61958  0.77255  0.93498  0.49856
    492   2.57978  4.29615  2.97579  2.46376  3.76150  3.33292  3.50605  3.27986  2.45522  2.94585  3.64528  2.93496  3.65226  2.03390  2.87645  2.62558  2.79271  3.01006  4.57292  3.73512    991 q - - -
          2.68618  4.42225  2.77519  2.73123  3.46354  2.40513  3.72494  3.29354  2.67741  2.69355  4.24690  2.90347  2.73739  3.18146  2.89801  2.37887  2.77519  2.98518  4.58477  3.61503
          0.01914  4.36127  5.08361  0.61958  0.77255  0.93498  0.49856
    493   2.57596  4.19225  3.07258  2.56501  3.60925  3.36010  3.54137  3.09643  2.54908  2.79142  3.52732  3.00898  2.34553  2.85747  2.94419  2.66740  2.78858  2.85293  4.49835  3.65785    992 p - - -
          2.68618  4.42225  2.77519  2.73123  3.46354  2.40513  3.72494  3.29354  2.67741  2.69355  4.24690  2.90347  2.73739  3.18146  2.89801  2.37887  2.77519  2.98518  4.58477  3.61503
          0.01914  4.36127  5.08361  0.61958  0.77255  0.93498  0.49856
    494   2.56545  3.94972  3.40488  2.91658  3.27793  3.43987  3.64673  1.95281  2.86879  2.45637  3.25768  3.24941  3.73570  3.12586  3.16091  2.79390  2.77719  2.51330  4.31612  3.46984    993 i - - -
          2.68618  4.42225  2.77519  2.73123  3.46354  2.40513  3.72494  3.29354  2.67741  2.69355  4.24690  2.90347  2.73739  3.18146  2.89801  2.37887  2.77519  2.98518  4.58477  3.61503
          0.01914  4.36127  5.08361  0.61958  0.77255  0.93498  0.49856
    495   2.61113  4.21630  3.36813  2.83698  3.47315  3.51206  2.45005  2.88097  2.79835  1.90806  3.43260  3.23911  3.85148  3.09410  3.15103  2.80031  2.83313  2.65880  4.65707  3.64134    994 l - - -
          2.68618  4.42225  2.77519  2.73123  3.46354  2.40513  3.72494  3.29354  2.67741  2.69355  4.24690  2.90347  2.73739  3.18146  2.89801  2.37887  2.77519  2.98518  4.58477  3.61503
          0.01914  4.36127  5.08361  0.61958  0.77255  0.93498  0.49856
    496   1.91373  4.14580  3.12279  2.61772  3.54341  3.37347  3.55885  3.01876  2.59768  2.72473  3.47508  3.04670  3.68413  2.89911  2.97858  2.68819  2.78658  2.78519  4.46432  3.62264    995 a - - -
          2.68618  4.42225  2.77519  2.73123  3.46354  2.40513  3.72494  3.29354  2.67741  2.69355  4.24690  2.90347  2.73739  3.18146  2.89801  2.37887  2.77519  2.98518  4.58477  3.61503
          0.01914  4.36127  5.08361  0.61958  0.77255  0.93498  0.49856
    497   2.58129  4.34149  2.11437  2.42547  3.83038  3.32209  3.49211  3.36485  2.41968  3.01584  3.69729  2.90646  3.64372  2.74514  2.85041  2.60909  2.79436  3.08140  4.60480  3.76818    996 d - - -
          2.68618  4.42225  2.77519  2.73123  3.46354  2.40513  3.72494  3.29354  2.67741  2.69355  4.24690  2.90347  2.73739  3.18146  2.89801  2.37887  2.77519  2.98518  4.58477  3.61503
          0.01914  4.36127  5.08361  0.61958  0.77255  0.93498  0.49856
    498   2.60916  4.16431  3.44787  2.91832  3.40816  2.26129  3.75886  2.09187  2.87281  2.53496  3.37900  3.29528  3.86785  3.15665  3.20254  2.82814  2.83118  2.59470  4.61586  3.60314    997 i - - -
          2.68618  4.42225  2.77519  2.73123  3.46354  2.40513  3.72494  3.29354  2.67741  2.69355  4.24690  2.90347  2.73739  3.18146  2.89801  2.37887  2.77519  2.98518  4.58477  3.61503
          0.01914  4.36127  5.08361  0.61958  0.77255  0.93498  0.49856
    499   2.61373  4.30526  3.25173  2.71887  3.58714  3.48149  3.69173  3.00788  2.69078  2.70814  3.52483  3.15505  3.82553  3.00173  3.07537  2.75677  1.65020  2.77057  4.72709  3.70614    998 t - - -
          2.68618  4.42225  2.77519  2.73123  3.46354  2.40513  3.72494  3.29354  2.67741  2.69355  4.24690  2.90347  2.73739  3.18146  2.89801  2.37887  2.77519  2.98518  4.58477  3.61503
          0.01914  4.36127  5.08361  0.61958  0.77255  0.93498  0.49856
    500   2.60594  4.05985  3.64962  3.12410  3.27980  3.57525  3.81889  2.66862  3.05435  2.41023  3.27167  3.43085  3.90504  3.30820  3.32078  2.89288  2.82782  1.48234  4.53117  3.52457    999 v - - -
          2.68618  4.42225  2.77519  2.73123  3.46354  2.40513  3.72494  3.29354  2.67741  2.69355  4.24690  2.90347  2.73739  3.18146  2.89801  2.37887  2.77519  2.98518  4.58477  3.61503
          0.01914  4.36127  5.08361  0.61958  0.77255  0.93498  0.49856
    501   2.56692  3.98044  3.35099  2.85909  3.31835  3.42827  3.63124  2.75950  2.81724  2.49717  3.29144  3.21194  3.72675  3.08353  3.12750  2.77513  2.77878  1.88001  4.33980  3.49421   1000 v - - -
          2.68618  4.42225  2.77519  2.73123  3.46354  2.40513  3.72494  3.29354  2.67741  2.69355  4.24690  2.90347  2.73739  3.18146  2.89801  2.37887  2.77519  2.98518  4.58477  3.61503
          0.01914  4.36127  5.08361  0.61958  0.77255  0.93498  0.49856
    502   2.61978  4.56943  3.00878  2.47282  3.94355  3.40929  3.59671  3.41789  2.46510  3.04937  3.79926  2.21920  3.76351  2.80254  2.91023  1.97748  2.84220  3.11855  4.92655  3.88745   1001 s - - -
          2.68618  4.42225  2.77519  2.73123  3.46354  2.40513  3.72494  3.29354  2.67741  2.69355  4.24690  2.90347  2.73739  3.18146  2.89801  2.37887  2.77519  2.98518  4.58477  3.61503
          0.01914  4.36127  5.08361  0.61958  0.77255  0.93498  0.49856
    503   2.57676  4.21374  3.05091  2.54230  3.64013  3.35418  3.53367  3.13318  2.52815  2.82271  3.55157  2.99256  3.66900  2.83941  2.92927  1.96553  2.78945  2.88473  4.51396  3.67399   1002 s - - -
          2.68618  4.42225  2.77519  2.73123  3.46354  2.40513  3.72494  3.29354  2.67741  2.69355  4.24690  2.90347  2.73739  3.18146  2.89801  2.37887  2.77519  2.98518  4.58477  3.61503
          0.01914  4.36127  5.08361  0.61958  0.77255  0.93498  0.49856
    504   2.60538  4.04807  3.67626  3.15134  3.26500  3.58058  3.82616  2.65313  3.07907  1.78059  3.25942  3.44809  3.90949  3.32786  3.33685  2.90065  2.82722  2.45416  4.52131  2.35310   1003 l - - -
          2.68618  4.42225  2.77519  2.73123  3.46354  2.40513  3.72494  3.29354  2.67741  2.69355  4.24690  2.90347  2.73739  3.18146  2.89801  2.37887  2.77519  2.98518  4.58477  3.61503
          0.01914  4.36127  5.08361  0.61958  0.77255  0.93498  0.49856
    505   2.61624  4.38706  3.16307  2.62922  3.69454  1.81724  3.65868  3.12930  2.60802  2.81165  3.61000  3.08937  3.80427  2.93003  3.01523  2.72177  2.83853  2.87591  4.79004  3.76419   1004 g - - -
          2.68618  4.42225  2.77519  2.73123  3.46354  2.40513  3.72494  3.29354  2.67741  2.69355  4.24690  2.90347  2.73739  3.18146  2.89801  2.37887  2.77519  2.98518  4.58477  3.61503
          0.01914  4.36127  5.08361  0.61958  0.77255  0.93498  0.49856
    506   2.03936  4.58144  3.00023  1.87704  3.96049  3.40656  3.59313  3.43794  2.45724  3.06542  3.81170  2.96466  3.76113  2.79542  2.90441  2.65153  2.84239  3.13498  4.93532  3.89527   1005 e - - -
          2.68618  4.42225  2.77519  2.73123  3.46354  2.40513  3.72494  3.29354  2.67741  2.69355  4.24690  2.90347  2.73739  3.18146  2.89801  2.37887  2.77519  2.98518  4.58477  3.61503
          0.01914  4.36127  5.08361  0.61958  0.77255  0.93498  0.49856
    507   1.91373  4.14580  3.12279  2.61772  3.54341  3.37347  3.55885  3.01876  2.59768  2.72473  3.47508  3.04670  3.68413  2.89911  2.97858  2.68819  2.78658  2.78519  4.46432  3.62264   1006 a - - -
          2.68618  4.42225  2.77519  2.73123  3.46354  2.40513  3.72494  3.29354  2.67741  2.69355  4.24690  2.90347  2.73739  3.18146  2.89801  2.37887  2.77519  2.98518  4.58477  3.61503
          0.01914  4.36127  5.08361  0.61958  0.77255  0.93498  0.49856
    508   2.61211  4.26013  3.30732  2.77522  3.52878  3.49643  3.71166  2.48249  2.74329  2.28931  3.47774  3.19556  3.83818  2.11527  3.11324  2.77778  2.83419  2.71323  4.69189  3.67336   1007 q - - -
          2.68618  4.42225  2.77519  2.73123  3.46354  2.40513  3.72494  3.29354  2.67741  2.69355  4.24690  2.90347  2.73739  3.18146  2.89801  2.37887  2.77519  2.98518  4.58477  3.61503
          0.01914  4.36127  5.08361  0.61958  0.77255  0.93498  0.49856
    509   2.56545  3.94972  3.40488  2.91658  3.27793  3.43987  3.64673  1.95281  2.86879  2.45637  3.25768  3.24941  3.73570  3.12586  3.16091  2.79390  2.77719  2.51330  4.31612  3.46984   1008 i - - -
          2.68624  4.41419  2.77545  2.73189  3.46295  2.40610  3.72364  3.29214  2.67812  2.69425  4.24347  2.90350  2.73804  3.18146  2.89845  2.37986  2.77509  2.98550  4.57924  3.61080
          0.50498  0.94089  5.08361  2.93407  0.05465  0.93498  0.49856
    510   2.56711  3.98431  3.34453  2.85220  3.32347  3.42685  3.62934  2.76530  2.81102  1.85363  3.29570  3.20741  3.72564  3.07841  3.12342  2.77284  2.77898  2.55982  4.34277  3.49727   1031 l - - -
          2.68618  4.42225  2.77519  2.73123  3.46354  2.40513  3.72494  3.29354  2.67741  2.69355  4.24690  2.90347  2.73739  3.18146  2.89801  2.37887  2.77519  2.98518  4.58477  3.61503
          0.01914  4.36127  5.08361  0.61958  0.77255  0.93498  0.49856
    511   2.57978  4.29615  2.97579  2.46376  3.76150  3.33292  3.50605  3.27986  2.45522  2.94585  3.64528  2.93496  3.65226  2.03390  2.87645  2.62558  2.79271  3.01006  4.57292  3.73512   1032 q - - -
          2.68618  4.42225  2.77519  2.73123  3.46354  2.40513  3.72494  3.29354  2.67741  2.69355  4.24690  2.90347  2.73739  3.18146  2.89801  2.37887  2.77519  2.98518  4.58477  3.61503
          0.01914  4.36127  5.08361  0.61958  0.77255  0.93498  0.49856
    512   2.57596  4.19225  3.07258  2.56501  3.60925  3.36010  3.54137  3.09643  2.54908  2.79142  3.52732  3.00898  2.34553  2.85747  2.94419  2.66740  2.78858  2.85293  4.49835  3.65785   1033 p - - -
          2.68618  4.42225  2.77519  2.73123  3.46354  2.40513  3.72494  3.29354  2.67741  2.69355  4.24690  2.90347  2.73739  3.18146  2.89801  2.37887  2.77519  2.98518  4.58477  3.61503
          0.01914  4.36127  5.08361  0.61958  0.77255  0.93498  0.49856
    513   2.57978  4.29615  2.97579  2.46376  3.76150  3.33292  3.50605  3.27986  2.45522  2.94585  3.64528  2.93496  3.65226  2.03390  2.87645  2.62558  2.79271  3.01006  4.57292  3.73512   1034 q - - -
          2.68618  4.42225  2.77519  2.73123  3.46354  2.40513  3.72494  3.29354  2.67741  2.69355  4.24690  2.90347  2.73739  3.18146  2.89801  2.37887  2.77519  2.98518  4.58477  3.61503
          0.01914  4.36127  5.08361  0.61958  0.77255  0.93498  0.49856
    514   2.62137  4.61971  1.73912  2.43811  4.01561  3.39808  3.58233  3.50393  2.43319  3.11796  3.85216  2.94448  3.75398  2.77408  2.88599  2.64041  2.84382  3.18882  4.96270  3.92036   1035 d - - -
          2.68618  4.42225  2.77519  2.73123  3.46354  2.40513  3.72494  3.29354  2.67741  2.69355  4.24690  2.90347  2.73739  3.18146  2.89801  2.37887  2.77519  2.98518  4.58477  3.61503
          0.01914  4.36127  5.08361  0.61958  0.77255  0.93498  0.49856
    515   2.60494  4.02627  3.72963  3.20615  2.14284  3.59105  3.84004  2.62467  3.12720  2.37053  3.23716  3.48222  3.91829  3.36669  3.36706  2.91623  2.82675  2.42834  4.50219  2.34210   1036 f - - -
          2.68618  4.42225  2.77519  2.73123  3.46354  2.40513  3.72494  3.29354  2.67741  2.69355  4.24690  2.90347  2.73739  3.18146  2.89801  2.37887  2.77519  2.98518  4.58477  3.61503
          0.01914  4.36127  5.08361  0.61958  0.77255  0.93498  0.49856
    516   2.60494  4.02627  3.72963  3.20615  2.14284  3.59105  3.84004  2.62467  3.12720  2.37053  3.23716  3.48222  3.91829  3.36669  3.36706  2.91623  2.82675  2.42834  4.50219  2.34210   1037 f - - -
          2.68618  4.42225  2.77519  2.73123  3.46354  2.40513  3.72494  3.29354  2.67741  2.69355  4.24690  2.90347  2.73739  3.18146  2.89801  2.37887  2.77519  2.98518  4.58477  3.61503
          0.01914  4.36127  5.08361  0.61958  0.77255  0.93498  0.49856
    517   2.60538  4.04807  3.67626  3.15134  3.26500  3.58058  3.82616  2.65313  3.07907  1.78059  3.25942  3.44809  3.90949  3.32786  3.33685  2.90065  2.82722  2.45416  4.52131  2.35310   1038 l - - -
          2.68618  4.42225  2.77519  2.73123  3.46354  2.40513  3.72494  3.29354  2.67741  2.69355  4.24690  2.90347  2.73739  3.18146  2.89801  2.37887  2.77519  2.98518  4.58477  3.61503
          0.01914  4.36127  5.08361  0.61958  0.77255  0.93498  0.49856
    518   2.61277  4.27699  3.28585  2.75351  3.55006  3.49079  3.70403  2.96681  2.72326  2.67268  3.49530  3.18004  2.35986  3.02929  3.09896  2.76981  2.83487  2.73456  4.70484  2.44788   1039 p - - -
          2.68618  4.42225  2.77519  2.73123  3.46354  2.40513  3.72494  3.29354  2.67741  2.69355  4.24690  2.90347  2.73739  3.18146  2.89801  2.37887  2.77519  2.98518  4.58477  3.61503
          0.01914  4.36127  5.08361  0.61958  0.77255  0.93498  0.49856
    519   2.58126  4.34041  2.93991  1.85681  3.82873  3.32235  3.49243  3.36279  2.42047  3.01415  3.69605  2.90712  3.64392  2.74585  2.85098  2.60948  2.79433  3.07968  4.60404  3.76740   1040 e - - -
          2.68618  4.42225  2.77519  2.73123  3.46354  2.40513  3.72494  3.29354  2.67741  2.69355  4.24690  2.90347  2.73739  3.18146  2.89801  2.37887  2.77519  2.98518  4.58477  3.61503
          0.01914  4.36127  5.08361  0.61958  0.77255  0.93498  0.49856
    520   2.57621  4.19879  3.06588  2.55799  3.61862  2.25299  3.53901  3.10756  2.54262  2.80091  3.53469  3.00391  3.67223  2.85190  2.93959  2.66458  2.78884  2.86257  4.50311  3.66277   1041 g - - -
          2.68618  4.42225  2.77519  2.73123  3.46354  2.40513  3.72494  3.29354  2.67741  2.69355  4.24690  2.90347  2.73739  3.18146  2.89801  2.37887  2.77519  2.98518  4.58477  3.61503
          0.01914  4.36127  5.08361  0.61958  0.77255  0.93498  0.49856
    521   2.57930  4.28322  2.98679  2.47525  3.74213  3.33610  3.51019  3.25619  2.46597  2.92618  3.63050  2.10822  3.65478  2.78556  2.88433  2.63044  2.79220  2.99001  4.56377  3.72561   1042 n - - -
          2.68618  4.42225  2.77519  2.73123  3.46354  2.40513  3.72494  3.29354  2.67741  2.69355  4.24690  2.90347  2.73739  3.18146  2.89801  2.37887  2.77519  2.98518  4.58477  3.61503
          0.01914  4.36127  5.08361  0.61958  0.77255  0.93498  0.49856
    522   2.58126  4.34041  2.93991  1.85681  3.82873  3.32235  3.49243  3.36279  2.42047  3.01415  3.69605  2.90712  3.64392  2.74585  2.85098  2.60948  2.79433  3.07968  4.60404  3.76740   1043 e - - -
          2.68618  4.42225  2.77519  2.73123  3.46354  2.40513  3.72494  3.29354  2.67741  2.69355  4.24690  2.90347  2.73739  3.18146  2.89801  2.37887  2.77519  2.98518  4.58477  3.61503
          0.01914  4.36127  5.08361  0.61958  0.77255  0.93498  0.49856
    523   2.57019  4.05204  3.24107  2.74242  3.41416  3.40306  3.59777  2.86880  2.71167  2.59398  3.37055  3.13364  3.70720  2.99569  3.05719  2.73479  2.78232  2.65261  4.39432  2.28311   1044 y - - -
          2.68618  4.42225  2.77519  2.73123  3.46354  2.40513  3.72494  3.29354  2.67741  2.69355  4.24690  2.90347  2.73739  3.18146  2.89801  2.37887  2.77519  2.98518  4.58477  3.61503
          0.01914  4.36127  5.08361  0.61958  0.77255  0.93498  0.49856
    524   2.56545  3.94972  3.40488  2.91658  3.27793  3.43987  3.64673  1.95281  2.86879  2.45637  3.25768  3.24941  3.73570  3.12586  3.16091  2.79390  2.77719  2.51330  4.31612  3.46984   1045 i - - -
          2.68618  4.42225  2.77519  2.73123  3.46354  2.40513  3.72494  3.29354  2.67741  2.69355  4.24690  2.90347  2.73739  3.18146  2.89801  2.37887  2.77519  2.98518  4.58477  3.61503
          0.01914  4.36127  5.08361  0.61958  0.77255  0.93498  0.49856
    525   1.89750  4.10428  3.55570  3.02821  3.33396  3.55556  3.79209  2.04319  2.97120  2.46289  3.31719  3.36888  3.88843  3.23882  3.26806  2.86367  2.82905  2.52163  4.56750  3.55819   1046 a - - -
          2.68618  4.42225  2.77519  2.73123  3.46354  2.40513  3.72494  3.29354  2.67741  2.69355  4.24690  2.90347  2.73739  3.18146  2.89801  2.37887  2.77519  2.98518  4.58477  3.61503
          0.01914  4.36127  5.08361  0.61958  0.77255  0.93498  0.49856
    526   3.53380  5.17833  4.19589  4.12285  5.03313  3.83984  5.13313  4.74009  4.22913  4.29648  5.38427  4.36895  0.27456  4.60006  4.39351  3.72218  4.01669  4.32223  6.05254  5.16843   1047 P - - -
          2.68618  4.42225  2.77519  2.73123  3.46354  2.40513  3.72494  3.29354  2.67741  2.69355  4.24690  2.90347  2.73739  3.18146  2.89801  2.37887  2.77519  2.98518  4.58477  3.61503
          0.01914  4.36127  5.08361  0.61958  0.77255  0.93498  0.49856
    527   2.58062  4.31941  2.95664  2.44376  3.79668  3.32732  3.49878  3.32310  1.86026  2.98159  3.67195  2.92011  3.64783  2.75997  2.86266  2.61705  2.79361  3.04648  4.58929  3.75215   1048 k - - -
          2.68618  4.42225  2.77519  2.73123  3.46354  2.40513  3.72494  3.29354  2.67741  2.69355  4.24690  2.90347  2.73739  3.18146  2.89801  2.37887  2.77519  2.98518  4.58477  3.61503
          0.01914  4.36127  5.08361  0.61958  0.77255  0.93498  0.49856
    528   2.57009  4.04925  3.24501  2.74659  3.41040  3.40401  3.59900  2.86448  2.71539  2.59018  3.36747  3.13649  3.70793  2.99885  3.05966  2.73630  2.78220  2.64877  2.45701  3.54823   1049 w - - -
          2.68618  4.42225  2.77519  2.73123  3.46354  2.40513  3.72494  3.29354  2.67741  2.69355  4.24690  2.90347  2.73739  3.18146  2.89801  2.37887  2.77519  2.98518  4.58477  3.61503
          0.01914  4.36127  5.08361  0.61958  0.77255  0.93498  0.49856
    529   2.56545  3.94972  3.40488  2.91658  3.27793  3.43987  3.64673  1.95281  2.86879  2.45637  3.25768  3.24941  3.73570  3.12586  3.16091  2.79390  2.77719  2.51330  4.31612  3.46984   1050 i - - -
          2.68618  4.42225  2.77519  2.73123  3.46354  2.40513  3.72494  3.29354  2.67741  2.69355  4.24690  2.90347  2.73739  3.18146  2.89801  2.37887  2.77519  2.98518  4.58477  3.61503
          0.01914  4.36127  5.08361  0.61958  0.77255  0.93498  0.49856
    530   2.58062  4.31941  2.95664  2.44376  3.79668  3.32732  3.49878  3.32310  1.86026  2.98159  3.67195  2.92011  3.64783  2.75997  2.86266  2.61705  2.79361  3.04648  4.58929  3.75215   1051 k - - -
          2.68618  4.42225  2.77519  2.73123  3.46354  2.40513  3.72494  3.29354  2.67741  2.69355  4.24690  2.90347  2.73739  3.18146  2.89801  2.37887  2.77519  2.98518  4.58477  3.61503
          0.01914  4.36127  5.08361  0.61958  0.77255  0.93498  0.49856
    531   2.56711  3.98431  3.34453  2.85220  3.32347  3.42685  3.62934  2.76530  2.81102  1.85363  3.29570  3.20741  3.72564  3.07841  3.12342  2.77284  2.77898  2.55982  4.34277  3.49727   1052 l - - -
          2.68618  4.42225  2.77519  2.73123  3.46354  2.40513  3.72494  3.29354  2.67741  2.69355  4.24690  2.90347  2.73739  3.18146  2.89801  2.37887  2.77519  2.98518  4.58477  3.61503
          0.01914  4.36127  5.08361  0.61958  0.77255  0.93498  0.49856
    532   2.58129  4.34149  2.11437  2.42547  3.83038  3.32209  3.49211  3.36485  2.41968  3.01584  3.69729  2.90646  3.64372  2.74514  2.85041  2.60909  2.79436  3.08140  4.60480  3.76818   1053 d - - -
          2.68618  4.42225  2.77519  2.73123  3.46354  2.40513  3.72494  3.29354  2.67741  2.69355  4.24690  2.90347  2.73739  3.18146  2.89801  2.37887  2.77519  2.98518  4.58477  3.61503
          0.01914  4.36127  5.08361  0.61958  0.77255  0.93498  0.49856
    533   2.58062  4.31941  2.95664  2.44376  3.79668  3.32732  3.49878  3.32310  1.86026  2.98159  3.67195  2.92011  3.64783  2.75997  2.86266  2.61705  2.79361  3.04648  4.58929  3.75215   1054 k - - -
          2.68618  4.42225  2.77519  2.73123  3.46354  2.40513  3.72494  3.29354  2.67741  2.69355  4.24690  2.90347  2.73739  3.18146  2.89801  2.37887  2.77519  2.98518  4.58477  3.61503
          0.01914  4.36127  5.08361  0.61958  0.77255  0.93498  0.49856
    534   2.57930  4.28322  2.98679  2.47525  3.74213  3.33610  3.51019  3.25619  2.46597  2.92618  3.63050  2.10822  3.65478  2.78556  2.88433  2.63044  2.79220  2.99001  4.56377  3.72561   1055 n - - -
          2.68618  4.42225  2.77519  2.73123  3.46354  2.40513  3.72494  3.29354  2.67741  2.69355  4.24690  2.90347  2.73739  3.18146  2.89801  2.37887  2.77519  2.98518  4.58477  3.61503
          0.01914  4.36127  5.08361  0.61958  0.77255  0.93498  0.49856
    535   2.57930  4.28322  2.98679  2.47525  3.74213  3.33610  3.51019  3.25619  2.46597  2.92618  3.63050  2.10822  3.65478  2.78556  2.88433  2.63044  2.79220  2.99001  4.56377  3.72561   1056 n - - -
          2.68618  4.42225  2.77519  2.73123  3.46354  2.40513  3.72494  3.29354  2.67741  2.69355  4.24690  2.90347  2.73739  3.18146  2.89801  2.37887  2.77519  2.98518  4.58477  3.61503
          0.01914  4.36127  5.08361  0.61958  0.77255  0.93498  0.49856
    536   2.58129  4.34149  2.11437  2.42547  3.83038  3.32209  3.49211  3.36485  2.41968  3.01584  3.69729  2.90646  3.64372  2.74514  2.85041  2.60909  2.79436  3.08140  4.60480  3.76818   1057 d - - -
          2.68618  4.42225  2.77519  2.73123  3.46354  2.40513  3.72494  3.29354  2.67741  2.69355  4.24690  2.90347  2.73739  3.18146  2.89801  2.37887  2.77519  2.98518  4.58477  3.61503
          0.01914  4.36127  5.08361  0.61958  0.77255  0.93498  0.49856
    537   2.57930  4.28322  2.98679  2.47525  3.74213  3.33610  3.51019  3.25619  2.46597  2.92618  3.63050  2.10822  3.65478  2.78556  2.88433  2.63044  2.79220  2.99001  4.56377  3.72561   1058 n - - -
          2.68618  4.42225  2.77519  2.73123  3.46354  2.40513  3.72494  3.29354  2.67741  2.69355  4.24690  2.90347  2.73739  3.18146  2.89801  2.37887  2.77519  2.98518  4.58477  3.61503
          0.01914  4.36127  5.08361  0.61958  0.77255  0.93498  0.49856
    538   2.56711  3.98431  3.34453  2.85220  3.32347  3.42685  3.62934  2.76530  2.81102  1.85363  3.29570  3.20741  3.72564  3.07841  3.12342  2.77284  2.77898  2.55982  4.34277  3.49727   1059 l - - -
          2.68618  4.42225  2.77519  2.73123  3.46354  2.40513  3.72494  3.29354  2.67741  2.69355  4.24690  2.90347  2.73739  3.18146  2.89801  2.37887  2.77519  2.98518  4.58477  3.61503
          0.01914  4.36127  5.08361  0.61958  0.77255  0.93498  0.49856
    539   2.57978  4.29615  2.97579  2.46376  3.76150  3.33292  3.50605  3.27986  2.45522  2.94585  3.64528  2.93496  3.65226  2.03390  2.87645  2.62558  2.79271  3.01006  4.57292  3.73512   1060 q - - -
          2.68618  4.42225  2.77519  2.73123  3.46354  2.40513  3.72494  3.29354  2.67741  2.69355  4.24690  2.90347  2.73739  3.18146  2.89801  2.37887  2.77519  2.98518  4.58477  3.61503
          0.01914  4.36127  5.08361  0.61958  0.77255  0.93498  0.49856
    540   2.57930  4.28322  2.98679  2.47525  3.74213  3.33610  3.51019  3.25619  2.46597  2.92618  3.63050  2.10822  3.65478  2.78556  2.88433  2.63044  2.79220  2.99001  4.56377  3.72561   1061 n - - -
          2.68618  4.42225  2.77519  2.73123  3.46354  2.40513  3.72494  3.29354  2.67741  2.69355  4.24690  2.90347  2.73739  3.18146  2.89801  2.37887  2.77519  2.98518  4.58477  3.61503
          0.01914  4.36127  5.08361  0.61958  0.77255  0.93498  0.49856
    541   2.57019  4.05204  3.24107  2.74242  3.41416  3.40306  3.59777  2.86880  2.71167  2.59398  3.37055  3.13364  3.70720  2.99569  3.05719  2.73479  2.78232  2.65261  4.39432  2.28311   1062 y - - -
          2.68618  4.42225  2.77519  2.73123  3.46354  2.40513  3.72494  3.29354  2.67741  2.69355  4.24690  2.90347  2.73739  3.18146  2.89801  2.37887  2.77519  2.98518  4.58477  3.61503
          0.01914  4.36127  5.08361  0.61958  0.77255  0.93498  0.49856
    542   2.57676  4.21374  3.05091  2.54230  3.64013  3.35418  3.53367  3.13318  2.52815  2.82271  3.55157  2.99256  3.66900  2.83941  2.92927  1.96553  2.78945  2.88473  4.51396  3.67399   1063 s - - -
          2.68618  4.42225  2.77519  2.73123  3.46354  2.40513  3.72494  3.29354  2.67741  2.69355  4.24690  2.90347  2.73739  3.18146  2.89801  2.37887  2.77519  2.98518  4.58477  3.61503
          0.01914  4.36127  5.08361  0.61958  0.77255  0.93498  0.49856
    543   2.56692  3.98044  3.35099  2.85909  3.31835  3.42827  3.63124  2.75950  2.81724  2.49717  3.29144  3.21194  3.72675  3.08353  3.12750  2.77513  2.77878  1.88001  4.33980  3.49421   1064 v - - -
          2.68618  4.42225  2.77519  2.73123  3.46354  2.40513  3.72494  3.29354  2.67741  2.69355  4.24690  2.90347  2.73739  3.18146  2.89801  2.37887  2.77519  2.98518  4.58477  3.61503
          0.01914  4.36127  5.08361  0.61958  0.77255  0.93498  0.49856
    544   2.57415  4.14644  3.12207  2.61696  3.54431  3.37328  3.55860  3.01982  2.59697  2.72564  3.47580  3.04616  3.68398  2.89851  2.97807  2.68790  2.01797  2.78612  4.46479  3.62312   1065 t - - -
          2.68618  4.42225  2.77519  2.73123  3.46354  2.40513  3.72494  3.29354  2.67741  2.69355  4.24690  2.90347  2.73739  3.18146  2.89801  2.37887  2.77519  2.98518  4.58477  3.61503
          0.01914  4.36127  5.08361  0.61958  0.77255  0.93498  0.49856
    545   2.57596  4.19225  3.07258  2.56501  3.60925  3.36010  3.54137  3.09643  2.54908  2.79142  3.52732  3.00898  2.34553  2.85747  2.94419  2.66740  2.78858  2.85293  4.49835  3.65785   1066 p - - -
          2.68618  4.42225  2.77519  2.73123  3.46354  2.40513  3.72494  3.29354  2.67741  2.69355  4.24690  2.90347  2.73739  3.18146  2.89801  2.37887  2.77519  2.98518  4.58477  3.61503
          0.01914  4.36127  5.08361  0.61958  0.77255  0.93498  0.49856
    546   2.56545  3.94972  3.40488  2.91658  3.27793  3.43987  3.64673  1.95281  2.86879  2.45637  3.25768  3.24941  3.73570  3.12586  3.16091  2.79390  2.77719  2.51330  4.31612  3.46984   1067 i - - -
          2.68618  4.42225  2.77519  2.73123  3.46354  2.40513  3.72494  3.29354  2.67741  2.69355  4.24690  2.90347  2.73739  3.18146  2.89801  2.37887  2.77519  2.98518  4.58477  3.61503
          0.01914  4.36127  5.08361  0.61958  0.77255  0.93498  0.49856
    547   2.58062  4.31941  2.95664  2.44376  3.79668  3.32732  3.49878  3.32310  1.86026  2.98159  3.67195  2.92011  3.64783  2.75997  2.86266  2.61705  2.79361  3.04648  4.58929  3.75215   1068 k - - -
          2.68618  4.42225  2.77519  2.73123  3.46354  2.40513  3.72494  3.29354  2.67741  2.69355  4.24690  2.90347  2.73739  3.18146  2.89801  2.37887  2.77519  2.98518  4.58477  3.61503
          0.01914  4.36127  5.08361  0.61958  0.77255  0.93498  0.49856
    548   2.60865  4.14844  3.47479  2.94565  3.38840  3.53753  3.76733  2.78738  2.89724  1.93611  3.36261  3.31384  3.87315  3.17724  3.21894  2.83724  2.00811  2.57528  4.60310  3.59129   1069 l - - -
          2.68618  4.42225  2.77519  2.73123  3.46354  2.40513  3.72494  3.29354  2.67741  2.69355  4.24690  2.90347  2.73739  3.18146  2.89801  2.37887  2.77519  2.98518  4.58477  3.61503
          0.01914  4.36127  5.08361  0.61958  0.77255  0.93498  0.49856
    549   2.57676  4.21374  3.05091  2.54230  3.64013  3.35418  3.53367  3.13318  2.52815  2.82271  3.55157  2.99256  3.66900  2.83941  2.92927  1.96553  2.78945  2.88473  4.51396  3.67399   1070 s - - -
          2.68618  4.42225  2.77519  2.73123  3.46354  2.40513  3.72494  3.29354  2.67741  2.69355  4.24690  2.90347  2.73739  3.18146  2.89801  2.37887  2.77519  2.98518  4.58477  3.61503
          0.01914  4.36127  5.08361  0.61958  0.77255  0.93498  0.49856
    550   2.56640  3.96945  3.36976  2.87909  2.19047  3.43237  3.63670  2.74307  2.83519  2.48252  3.27935  3.22507  3.72991  3.09832  3.13920  2.78175  2.77822  2.53976  4.33134  3.48550   1071 f - - -
          2.68618  4.42225  2.77519  2.73123  3.46354  2.40513  3.72494  3.29354  2.67741  2.69355  4.24690  2.90347  2.73739  3.18146  2.89801  2.37887  2.77519  2.98518  4.58477  3.61503
          0.01914  4.36127  5.08361  0.61958  0.77255  0.93498  0.49856
    551   2.57415  4.14644  3.12207  2.61696  3.54431  3.37328  3.55860  3.01982  2.59697  2.72564  3.47580  3.04616  3.68398  2.89851  2.97807  2.68790  2.01797  2.78612  4.46479  3.62312   1072 t - - -
          2.68618  4.42225  2.77519  2.73123  3.46354  2.40513  3.72494  3.29354  2.67741  2.69355  4.24690  2.90347  2.73739  3.18146  2.89801  2.37887  2.77519  2.98518  4.58477  3.61503
          0.01914  4.36127  5.08361  0.61958  0.77255  0.93498  0.49856
    552   2.57019  4.05204  3.24107  2.74242  3.41416  3.40306  3.59777  2.86880  2.71167  2.59398  3.37055  3.13364  3.70720  2.99569  3.05719  2.73479  2.78232  2.65261  4.39432  2.28311   1073 y - - -
          2.68618  4.42225  2.77519  2.73123  3.46354  2.40513  3.72494  3.29354  2.67741  2.69355  4.24690  2.90347  2.73739  3.18146  2.89801  2.37887  2.77519  2.98518  4.58477  3.61503
          0.01914  4.36127  5.08361  0.61958  0.77255  0.93498  0.49856
    553   2.57930  4.28322  2.98679  2.47525  3.74213  3.33610  3.51019  3.25619  2.46597  2.92618  3.63050  2.10822  3.65478  2.78556  2.88433  2.63044  2.79220  2.99001  4.56377  3.72561   1074 n - - -
          2.68618  4.42225  2.77519  2.73123  3.46354  2.40513  3.72494  3.29354  2.67741  2.69355  4.24690  2.90347  2.73739  3.18146  2.89801  2.37887  2.77519  2.98518  4.58477  3.61503
          0.01914  4.36127  5.08361  0.61958  0.77255  0.93498  0.49856
    554   2.57621  4.19879  3.06588  2.55799  3.61862  2.25299  3.53901  3.10756  2.54262  2.80091  3.53469  3.00391  3.67223  2.85190  2.93959  2.66458  2.78884  2.86257  4.50311  3.66277   1075 g - - -
          2.68618  4.42225  2.77519  2.73123  3.46354  2.40513  3.72494  3.29354  2.67741  2.69355  4.24690  2.90347  2.73739  3.18146  2.89801  2.37887  2.77519  2.98518  4.58477  3.61503
          0.01914  4.36127  5.08361  0.61958  0.77255  0.93498  0.49856
    555   2.61657  4.38074  3.17084  2.63636  3.68580  3.45920  3.66096  3.11914  1.93483  2.11529  3.60295  3.09469  3.80624  2.93509  3.01774  2.72499  2.83860  2.86726  4.78490  3.75956   1076 k - - -
          2.68618  4.42225  2.77519  2.73123  3.46354  2.40513  3.72494  3.29354  2.67741  2.69355  4.24690  2.90347  2.73739  3.18146  2.89801  2.37887  2.77519  2.98518  4.58477  3.61503
          0.01914  4.36127  5.08361  0.61958  0.77255  0.93498  0.49856
    556   2.56711  3.98431  3.34453  2.85220  3.32347  3.42685  3.62934  2.76530  2.81102  1.85363  3.29570  3.20741  3.72564  3.07841  3.12342  2.77284  2.77898  2.55982  4.34277  3.49727   1077 l - - -
          2.68618  4.42225  2.77519  2.73123  3.46354  2.40513  3.72494  3.29354  2.67741  2.69355  4.24690  2.90347  2.73739  3.18146  2.89801  2.37887  2.77519  2.98518  4.58477  3.61503
          0.01914  4.36127  5.08361  0.61958  0.77255  0.93498  0.49856
    557   2.61018  4.16234  3.45296  2.92343  3.40407  3.53283  3.75978  2.80673  2.87492  2.53282  3.37728  3.29870  3.86912  3.15986  3.20256  2.83054  2.83209  2.59276  4.61275  1.79665   1078 y - - -
          2.68618  4.42225  2.77519  2.73123  3.46354  2.40513  3.72494  3.29354  2.67741  2.69355  4.24690  2.90347  2.73739  3.18146  2.89801  2.37887  2.77519  2.98518  4.58477  3.61503
          0.01914  4.36127  5.08361  0.61958  0.77255  0.93498  0.49856
    558   2.57415  4.14644  3.12207  2.61696  3.54431  3.37328  3.55860  3.01982  2.59697  2.72564  3.47580  3.04616  3.68398  2.89851  2.97807  2.68790  2.01797  2.78612  4.46479  3.62312   1079 t - - -
          2.68618  4.42225  2.77519  2.73123  3.46354  2.40513  3.72494  3.29354  2.67741  2.69355  4.24690  2.90347  2.73739  3.18146  2.89801  2.37887  2.77519  2.98518  4.58477  3.61503
          0.01914  4.36127  5.08361  0.61958  0.77255  0.93498  0.49856
    559   2.56711  3.98431  3.34453  2.85220  3.32347  3.42685  3.62934  2.76530  2.81102  1.85363  3.29570  3.20741  3.72564  3.07841  3.12342  2.77284  2.77898  2.55982  4.34277  3.49727   1080 l - - -
          2.68618  4.42225  2.77519  2.73123  3.46354  2.40513  3.72494  3.29354  2.67741  2.69355  4.24690  2.90347  2.73739  3.18146  2.89801  2.37887  2.77519  2.98518  4.58477  3.61503
          0.01914  4.36127  5.08361  0.61958  0.77255  0.93498  0.49856
    560   2.61987  4.53647  3.03428  2.49823  3.89741  3.41769  3.60679  3.36336  1.95809  3.00536  3.76496  2.99076  3.77061  2.82283  2.92495  2.66693  2.06359  3.07373  4.90197  3.86584   1081 k - - -
          2.68618  4.42225  2.77519  2.73123  3.46354  2.40513  3.72494  3.29354  2.67741  2.69355  4.24690  2.90347  2.73739  3.18146  2.89801  2.37887  2.77519  2.98518  4.58477  3.61503
          0.01914  4.36127  5.08361  0.61958  0.77255  0.93498  0.49856
    561   2.61560  4.39043  3.15916  2.62499  3.69844  3.45539  3.65724  3.13361  2.60582  2.81520  3.61285  3.08632  2.50082  2.92698  3.01477  2.71966  2.04506  2.87948  4.79291  3.76614   1082 t - - -
          2.68618  4.42225  2.77519  2.73123  3.46354  2.40513  3.72494  3.29354  2.67741  2.69355  4.24690  2.90347  2.73739  3.18146  2.89801  2.37887  2.77519  2.98518  4.58477  3.61503
          0.01914  4.36127  5.08361  0.61958  0.77255  0.93498  0.49856
    562   2.56692  3.98044  3.35099  2.85909  3.31835  3.42827  3.63124  2.75950  2.81724  2.49717  3.29144  3.21194  3.72675  3.08353  3.12750  2.77513  2.77878  1.88001  4.33980  3.49421   1083 v - - -
          2.68618  4.42225  2.77519  2.73123  3.46354  2.40513  3.72494  3.29354  2.67741  2.69355  4.24690  2.90347  2.73739  3.18146  2.89801  2.37887  2.77519  2.98518  4.58477  3.61503
          0.01914  4.36127  5.08361  0.61958  0.77255  0.93498  0.49856
    563   2.61259  4.27576  3.28715  2.75486  3.54879  3.49111  3.70461  2.18085  2.72481  2.67108  3.49395  2.16859  3.83368  3.03044  3.10023  2.77025  2.83471  2.73288  4.70414  3.68468   1084 n - - -
          2.68618  4.42225  2.77519  2.73123  3.46354  2.40513  3.72494  3.29354  2.67741  2.69355  4.24690  2.90347  2.73739  3.18146  2.89801  2.37887  2.77519  2.98518  4.58477  3.61503
          0.01914  4.36127  5.08361  0.61958  0.77255  0.93498  0.49856
    564   2.57621  4.19879  3.06588  2.55799  3.61862  2.25299  3.53901  3.10756  2.54262  2.80091  3.53469  3.00391  3.67223  2.85190  2.93959  2.66458  2.78884  2.86257  4.50311  3.66277   1085 g - - -
          2.68618  4.42225  2.77519  2.73123  3.46354  2.40513  3.72494  3.29354  2.67741  2.69355  4.24690  2.90347  2.73739  3.18146  2.89801  2.37887  2.77519  2.98518  4.58477  3.61503
          0.01914  4.36127  5.08361  0.61958  0.77255  0.93498  0.49856
    565   2.61102  4.22539  3.35441  2.82316  3.48471  3.50846  3.72800  2.89366  2.78702  1.99682  3.44194  3.22944  3.84847  3.08376  3.14388  2.00369  2.83310  2.66998  4.66452  3.64811   1086 l - - -
          2.68618  4.42225  2.77519  2.73123  3.46354  2.40513  3.72494  3.29354  2.67741  2.69355  4.24690  2.90347  2.73739  3.18146  2.89801  2.37887  2.77519  2.98518  4.58477  3.61503
          0.01914  4.36127  5.08361  0.61958  0.77255  0.93498  0.49856
    566   2.57415  4.14644  3.12207  2.61696  3.54431  3.37328  3.55860  3.01982  2.59697  2.72564  3.47580  3.04616  3.68398  2.89851  2.97807  2.68790  2.01797  2.78612  4.46479  3.62312   1087 t - - -
          2.68618  4.42225  2.77519  2.73123  3.46354  2.40513  3.72494  3.29354  2.67741  2.69355  4.24690  2.90347  2.73739  3.18146  2.89801  2.37887  2.77519  2.98518  4.58477  3.61503
          0.01914  4.36127  5.08361  0.61958  0.77255  0.93498  0.49856
    567   2.62170  4.67120  2.51414  2.40524  4.09083  3.38721  3.56813  3.59473  2.40264  3.18872  3.90574  2.49916  2.40302  2.74638  2.86297  2.62495  2.84420  3.26139  4.99983  3.95314   1088 k - - -
          2.68618  4.42225  2.77519  2.73123  3.46354  2.40513  3.72494  3.29354  2.67741  2.69355  4.24690  2.90347  2.73739  3.18146  2.89801  2.37887  2.77519  2.98518  4.58477  3.61503
          0.01914  4.36127  5.08361  0.61958  0.77255  0.93498  0.49856
    568   2.62027  4.58142  3.00079  2.46458  3.96061  3.40679  3.59313  3.43806  2.45672  3.06551  3.81178  2.96494  3.76129  2.13346  2.90347  1.97671  2.84263  3.13515  4.93514  3.89535   1089 s - - -
          2.68618  4.42225  2.77519  2.73123  3.46354  2.40513  3.72494  3.29354  2.67741  2.69355  4.24690  2.90347  2.73739  3.18146  2.89801  2.37887  2.77519  2.98518  4.58477  3.61503
          0.01914  4.36127  5.08361  0.61958  0.77255  0.93498  0.49856
    569   2.57621  4.19879  3.06588  2.55799  3.61862  2.25299  3.53901  3.10756  2.54262  2.80091  3.53469  3.00391  3.67223  2.85190  2.93959  2.66458  2.78884  2.86257  4.50311  3.66277   1090 g - - -
          2.68618  4.42225  2.77519  2.73123  3.46354  2.40513  3.72494  3.29354  2.67741  2.69355  4.24690  2.90347  2.73739  3.18146  2.89801  2.37887  2.77519  2.98518  4.58477  3.61503
          0.01914  4.36127  5.08361  0.61958  0.77255  0.93498  0.49856
    570   2.61624  4.38706  3.16307  2.62922  3.69454  1.81724  3.65868  3.12930  2.60802  2.81165  3.61000  3.08937  3.80427  2.93003  3.01523  2.72177  2.83853  2.87591  4.79004  3.76419   1091 g - - -
          2.68618  4.42225  2.77519  2.73123  3.46354  2.40513  3.72494  3.29354  2.67741  2.69355  4.24690  2.90347  2.73739  3.18146  2.89801  2.37887  2.77519  2.98518  4.58477  3.61503
          0.01914  4.36127  5.08361  0.61958  0.77255  0.93498  0.49856
    571   2.62161  4.62396  2.97192  1.55129  4.02190  3.39752  3.58103  3.51132  2.42969  3.12370  3.85655  2.94268  3.75334  2.77159  2.88262  2.63934  2.84398  3.19482  4.96565  3.92316   1092 e - - -
          2.68618  4.42225  2.77519  2.73123  3.46354  2.40513  3.72494  3.29354  2.67741  2.69355  4.24690  2.90347  2.73739  3.18146  2.89801  2.37887  2.77519  2.98518  4.58477  3.61503
          0.01914  4.36127  5.08361  0.61958  0.77255  0.93498  0.49856
    572   2.60594  4.05985  3.64962  3.12410  3.27980  3.57525  3.81889  2.66862  3.05435  2.41023  3.27167  3.43085  3.90504  3.30820  3.32078  2.89288  2.82782  1.48234  4.53117  3.52457   1093 v - - -
          2.68618  4.42225  2.77519  2.73123  3.46354  2.40513  3.72494  3.29354  2.67741  2.69355  4.24690  2.90347  2.73739  3.18146  2.89801  2.37887  2.77519  2.98518  4.58477  3.61503
          0.01914  4.36127  5.08361  0.61958  0.77255  0.93498  0.49856
    573   2.62094  4.61819  2.97532  1.93683  4.01335  2.29327  3.58258  3.50103  2.43375  3.11556  3.85028  2.94529  3.75417  2.77460  2.88639  2.64050  2.84337  3.18637  4.96181  3.91929   1094 e - - -
          2.68618  4.42225  2.77519  2.73123  3.46354  2.40513  3.72494  3.29354  2.67741  2.69355  4.24690  2.90347  2.73739  3.18146  2.89801  2.37887  2.77519  2.98518  4.58477  3.61503
          0.01914  4.36127  5.08361  0.61958  0.77255  0.93498  0.49856
    574   2.60271  3.97927  3.85774  3.33747  3.18256  3.61373  3.87252  1.85710  3.24012  1.79932  3.18882  3.56112  3.93733  3.45685  3.43512  2.95041  2.82448  2.37237  4.46488  3.46245   1095 l - - -
          2.68644  4.42251  2.77545  2.73149  3.46380  2.40539  3.72520  3.29380  2.67767  2.69381  4.24716  2.90373  2.73685  3.17922  2.89827  2.37856  2.77545  2.98544  4.57994  3.61529
          0.29844  1.37902  5.08361  1.45372  0.26618  0.51596  0.90864
    575   2.63226  4.05190  3.40536  2.91277  3.39187  3.49097  3.69317  2.83415  2.87210  2.57078  3.36354  3.26950  3.78998  3.14014  3.18591  2.83638  2.11056  1.95046  4.40978  3.56432   1101 v - - -
          2.68618  4.42225  2.77519  2.73123  3.46354  2.40513  3.72494  3.29354  2.67741  2.69355  4.24690  2.90347  2.73739  3.18146  2.89801  2.37887  2.77519  2.98518  4.58477  3.61503
          0.39497  4.55608  1.15267  0.61958  0.77255  0.36902  1.17574
    576   2.61878  4.40864  3.15870  2.62311  3.71244  2.28135  3.66221  3.14595  2.60424  2.82539  3.62488  3.08690  3.80963  2.92680  3.01540  2.72089  2.10420  2.88992  4.81608  3.77733   1102 t - - -
          2.68618  4.42225  2.77519  2.73123  3.46354  2.40513  3.72494  3.29354  2.67741  2.69355  4.24690  2.90347  2.73739  3.18146  2.89801  2.37887  2.77519  2.98518  4.58477  3.61503
          0.01908  4.36466  5.08700  0.61958  0.77255  0.93175  0.50065
    577   2.92406  5.40624  2.66873  1.68442  4.74566  3.47599  3.77555  4.21901  1.87378  3.69323  4.48499  1.85203  3.96546  2.90257  2.95035  2.85970  3.16575  3.80237  5.81763  4.41521   1103 e - - -
          2.68618  4.42225  2.77519  2.73123  3.46354  2.40513  3.72494  3.29354  2.67741  2.69355  4.24690  2.90347  2.73739  3.18146  2.89801  2.37887  2.77519  2.98518  4.58477  3.61503
          0.01908  4.36466  5.08700  0.61958  0.77255  0.93175  0.50065
    578   1.36339  4.35142  3.74620  3.44237  4.64694  1.64908  4.50361  4.08989  3.50938  3.75531  4.55048  3.54452  3.88623  3.76774  3.82551  1.65856  2.89947  3.45990  5.96905  4.77295   1104 a - - -
          2.68618  4.42225  2.77519  2.73123  3.46354  2.40513  3.72494  3.29354  2.67741  2.69355  4.24690  2.90347  2.73739  3.18146  2.89801  2.37887  2.77519  2.98518  4.58477  3.61503
          0.01908  4.36466  5.08700  0.61958  0.77255  0.93175  0.50065
    579   3.21510  4.76188  4.12627  3.61011  1.76142  4.10401  3.75824  3.27466  3.40154  2.81423  3.86562  3.81321  4.45675  3.70394  1.92666  3.39864  3.43976  3.10025  4.16017  1.54013   1105 y - - -
          2.68618  4.42225  2.77519  2.73123  3.46354  2.40513  3.72494  3.29354  2.67741  2.69355  4.24690  2.90347  2.73739  3.18146  2.89801  2.37887  2.77519  2.98518  4.58477  3.61503
          0.01908  4.36466  5.08700  0.61958  0.77255  0.93175  0.50065
    580   3.96213  5.22430  4.92648  4.75744  0.45708  4.48229  4.20056  3.45811  4.66106  2.72265  4.12644  4.61635  4.94696  4.69722  4.65722  4.18781  4.27209  3.48093  4.34834  2.67225   1106 F - - -
          2.68618  4.42225  2.77519  2.73123  3.46354  2.40513  3.72494  3.29354  2.67741  2.69355  4.24690  2.90347  2.73739  3.18146  2.89801  2.37887  2.77519  2.98518  4.58477  3.61503
          0.01908  4.36466  5.08700  0.61958  0.77255  0.93175  0.50065
    581   0.48833  4.52113  4.04744  3.89603  4.62720  3.32697  4.84639  3.83472  3.92773  3.69000  4.68655  3.89408  4.11448  4.22452  4.12144  2.87757  3.19045  3.39574  5.99858  4.86870   1107 A - - -
          2.68657  4.42317  2.77611  2.73079  3.46446  2.40547  3.72586  3.29446  2.67757  2.69316  4.24781  2.90372  2.73423  3.18238  2.89827  2.37939  2.77611  2.98261  4.58569  3.61401
          0.54890  0.87650  5.08700  2.21164  0.11600  0.28280  1.40108
    582   2.72123  4.10398  3.95712  3.43641  2.30617  2.48736  3.98647  2.69006  3.34262  2.44119  3.31369  3.66811  4.05299  3.56231  3.54446  3.06380  2.94303  1.60469  4.58855  3.58570   1119 v - - -
          2.68618  4.42225  2.77519  2.73123  3.46354  2.40513  3.72494  3.29354  2.67741  2.69355  4.24690  2.90347  2.73739  3.18146  2.89801  2.37887  2.77519  2.98518  4.58477  3.61503
          0.01382  4.68401  5.40636  0.61958  0.77255  0.48576  0.95510
    583   2.22608  4.71918  3.07834  1.96874  4.11361  3.50076  3.68488  3.60090  2.03641  2.35467  3.95095  3.04785  3.85636  2.87711  2.98929  2.74259  2.94509  3.28657  5.06327  4.02048   1120 e - - -
          2.68618  4.42225  2.77519  2.73123  3.46354  2.40513  3.72494  3.29354  2.67741  2.69355  4.24690  2.90347  2.73739  3.18146  2.89801  2.37887  2.77519  2.98518  4.58477  3.61503
          0.01382  4.68401  5.40636  0.61958  0.77255  0.48576  0.95510
    584   2.72130  4.12620  3.89198  3.36952  3.33528  3.71666  3.96976  2.71906  3.28499  2.46730  3.33648  3.62782  4.04265  3.51629  3.50952  3.04585  2.19430  1.61918  4.60680  2.40880   1121 v - - -
          2.68618  4.42225  2.77519  2.73123  3.46354  2.40513  3.72494  3.29354  2.67741  2.69355  4.24690  2.90347  2.73739  3.18146  2.89801  2.37887  2.77519  2.98518  4.58477  3.61503
          0.01382  4.68401  5.40636  0.61958  0.77255  0.48576  0.95510
    585   2.72342  4.77711  1.58709  2.50351  4.19933  2.50697  3.66830  3.70495  2.50158  3.29703  4.01232  3.01781  3.84488  2.84553  2.96248  2.72520  2.94595  3.36986  5.10421  4.05761   1122 d - - -
          2.68618  4.42225  2.77519  2.73123  3.46354  2.40513  3.72494  3.29354  2.67741  2.69355  4.24690  2.90347  2.73739  3.18146  2.89801  2.37887  2.77519  2.98518  4.58477  3.61503
          0.01382  4.68401  5.40636  0.61958  0.77255  0.48576  0.95510
    586   2.68437  4.49048  3.00524  2.49017  4.00591  2.43676  3.57984  3.55931  1.68321  3.19264  3.85368  2.98029  3.73676  2.81647  2.92628  2.69444  2.89757  3.25979  4.73917  3.90389   1123 k - - -
          2.68618  4.42225  2.77519  2.73123  3.46354  2.40513  3.72494  3.29354  2.67741  2.69355  4.24690  2.90347  2.73739  3.18146  2.89801  2.37887  2.77519  2.98518  4.58477  3.61503
          0.01382  4.68401  5.40636  0.61958  0.77255  0.48576  0.95510
    587   2.67493  3.96298  3.71149  3.24137  2.23143  3.58833  3.80680  2.69292  3.16918  2.44939  3.26748  3.49199  3.87285  3.38797  3.38882  2.97044  2.88560  2.50488  2.63895  2.54934   1124 f - - -
          2.68618  4.42225  2.77519  2.73123  3.46354  2.40513  3.72494  3.29354  2.67741  2.69355  4.24690  2.90347  2.73739  3.18146  2.89801  2.37887  2.77519  2.98518  4.58477  3.61503
          0.01382  4.68401  5.40636  0.61958  0.77255  0.48576  0.95510
    588   1.74226  4.31713  3.15912  2.65063  3.74243  3.46065  3.64035  3.23479  2.63633  2.92496  3.65463  3.10019  3.77534  2.94724  3.03681  2.12301  2.89515  2.98691  4.61803  3.77798   1125 a - - -
          2.68618  4.42225  2.77519  2.73123  3.46354  2.40513  3.72494  3.29354  2.67741  2.69355  4.24690  2.90347  2.73739  3.18146  2.89801  2.37887  2.77519  2.98518  4.58477  3.61503
          0.01382  4.68401  5.40636  0.61958  0.77255  0.48576  0.95510
    589   2.63868  3.99971  3.25433  2.78510  3.44464  3.41512  3.58960  2.94121  2.75749  2.67758  3.40211  3.15918  3.68879  3.02884  3.08914  2.78907  2.08965  2.20441  4.27610  3.56095   1126 t - - -
          2.68618  4.42225  2.77519  2.73123  3.46354  2.40513  3.72494  3.29354  2.67741  2.69355  4.24690  2.90347  2.73739  3.18146  2.89801  2.37887  2.77519  2.98518  4.58477  3.61503
          0.01382  4.68401  5.40636  0.61958  0.77255  0.48576  0.95510
    590   2.72377  4.76785  3.04746  2.51046  4.18566  3.49017  3.67071  3.68801  2.50528  3.28380  4.00242  2.27230  2.08904  2.85020  2.27663  2.72843  2.94612  3.35654  5.09739  4.05178   1127 p - - -
          2.68618  4.42225  2.77519  2.73123  3.46354  2.40513  3.72494  3.29354  2.67741  2.69355  4.24690  2.90347  2.73739  3.18146  2.89801  2.37887  2.77519  2.98518  4.58477  3.61503
          0.01382  4.68401  5.40636  0.61958  0.77255  0.48576  0.95510
    591   2.71599  4.10043  3.88298  3.36814  3.32142  3.70327  3.95248  2.70955  3.28189  2.45955  3.32314  3.61957  4.02316  3.51001  3.50063  3.04086  2.93639  1.16160  4.56765  3.58701   1128 v - - -
          2.68618  4.42225  2.77519  2.73123  3.46354  2.40513  3.72494  3.29354  2.67741  2.69355  4.24690  2.90347  2.73739  3.18146  2.89801  2.37887  2.77519  2.98518  4.58477  3.61503
          0.01382  4.68401  5.40636  0.61958  0.77255  0.48576  0.95510
    592   2.22389  4.68859  3.09966  1.97854  4.06935  3.50810  3.69441  3.54796  2.55720  2.33376  3.91885  2.31975  3.86281  2.89536  3.00536  2.75251  2.94488  3.24359  5.04138  4.00072   1129 e - - -
          2.68618  4.42225  2.77519  2.73123  3.46354  2.40513  3.72494  3.29354  2.67741  2.69355  4.24690  2.90347  2.73739  3.18146  2.89801  2.37887  2.77519  2.98518  4.58477  3.61503
          0.01382  4.68401  5.40636  0.61958  0.77255  0.48576  0.95510
    593   3.40283  5.92273  2.57944  1.68495  5.26857  3.64284  4.21981  4.83352  3.20100  4.31688  5.18864  0.83224  4.28494  3.39537  3.74254  3.28940  3.70750  4.38976  6.42167  4.93011   1130 n - - -
          2.68618  4.42225  2.77519  2.73123  3.46354  2.40513  3.72494  3.29354  2.67741  2.69355  4.24690  2.90347  2.73739  3.18146  2.89801  2.37887  2.77519  2.98518  4.58477  3.61503
          0.01382  4.68401  5.40636  0.61958  0.77255  0.48576  0.95510
    594   4.14537  5.68781  4.83337  4.82028  5.64917  4.33476  5.75685  5.49979  4.96393  4.98447  6.10806  5.02589  0.13527  5.31608  5.05187  4.35083  4.65023  5.03312  6.52916  5.79892   1131 P - - -
          2.68618  4.42225  2.77519  2.73123  3.46354  2.40513  3.72494  3.29354  2.67741  2.69355  4.24690  2.90347  2.73739  3.18146  2.89801  2.37887  2.77519  2.98518  4.58477  3.61503
          0.01382  4.68401  5.40636  0.61958  0.77255  0.48576  0.95510
    595   2.72158  4.25546  3.59876  3.06989  3.49383  2.44832  3.88416  2.89204  3.02128  1.96626  2.55354  3.43457  3.98857  3.29904  3.33998  2.21770  2.94358  2.68080  4.71147  3.69987   1132 l - - -
          2.68618  4.42225  2.77519  2.73123  3.46354  2.40513  3.72494  3.29354  2.67741  2.69355  4.24690  2.90347  2.73739  3.18146  2.89801  2.37887  2.77519  2.98518  4.58477  3.61503
          0.01382  4.68401  5.40636  0.61958  0.77255  0.48576  0.95510
    596   2.68437  4.49647  1.88253  2.48544  4.01542  3.41142  3.57799  3.57143  2.48241  3.20232  3.86062  2.97669  2.54740  2.81260  2.92314  2.69223  2.89759  3.26968  4.74327  3.90811   1133 d - - -
          2.68618  4.42225  2.77519  2.73123  3.46354  2.40513  3.72494  3.29354  2.67741  2.69355  4.24690  2.90347  2.73739  3.18146  2.89801  2.37887  2.77519  2.98518  4.58477  3.61503
          0.01382  4.68401  5.40636  0.61958  0.77255  0.48576  0.95510
    597   2.68018  4.13378  3.39540  2.89931  2.40658  3.52450  3.72250  2.93445  2.86439  2.66500  3.44911  3.27590  2.01164  3.14162  3.19640  2.86223  2.89220  2.72311  4.48324  3.63860   1134 p - - -
          2.68618  4.42225  2.77519  2.73123  3.46354  2.40513  3.72494  3.29354  2.67741  2.69355  4.24690  2.90347  2.73739  3.18146  2.89801  2.37887  2.77519  2.98518  4.58477  3.61503
          0.01382  4.68401  5.40636  0.61958  0.77255  0.48576  0.95510
    598   2.68488  4.55025  2.96237  1.67142  4.10282  3.39870  3.56200  3.68425  2.44507  3.29139  3.92354  2.94619  3.72520  2.15516  2.89487  2.67369  2.89824  3.36083  4.77949  3.94586   1135 e - - -
          2.68618  4.42225  2.77519  2.73123  3.46354  2.40513  3.72494  3.29354  2.67741  2.69355  4.24690  2.90347  2.73739  3.18146  2.89801  2.37887  2.77519  2.98518  4.58477  3.61503
          0.01382  4.68401  5.40636  0.61958  0.77255  0.48576  0.95510
    599   2.68359  4.41492  3.06619  2.55361  3.88813  3.43244  3.60449  3.41180  2.54605  3.07285  3.76629  1.56963  3.75258  2.86864  2.97063  2.72313  2.89657  3.13750  4.68714  3.84975   1136 n - - -
          2.68618  4.42225  2.77519  2.73123  3.46354  2.40513  3.72494  3.29354  2.67741  2.69355  4.24690  2.90347  2.73739  3.18146  2.89801  2.37887  2.77519  2.98518  4.58477  3.61503
          0.01382  4.68401  5.40636  0.61958  0.77255  0.48576  0.95510
    600   4.14537  5.68781  4.83337  4.82028  5.64917  4.33476  5.75685  5.49979  4.96393  4.98447  6.10806  5.02589  0.13527  5.31608  5.05187  4.35083  4.65023  5.03312  6.52916  5.79892   1137 P - - -
          2.68618  4.42225  2.77519  2.73123  3.46354  2.40513  3.72494  3.29354  2.67741  2.69355  4.24690  2.90347  2.73739  3.18146  2.89801  2.37887  2.77519  2.98518  4.58477  3.61503
          0.01382  4.68401  5.40636  0.61958  0.77255  0.48576  0.95510
    601   2.68391  4.44928  3.03739  2.52362  3.94105  2.43510  3.59297  3.47754  2.51812  3.12664  3.80588  1.87725  3.74519  2.84408  2.94990  2.70967  2.89700  3.19237  4.71098  3.87450   1138 n - - -
          2.68618  4.42225  2.77519  2.73123  3.46354  2.40513  3.72494  3.29354  2.67741  2.69355  4.24690  2.90347  2.73739  3.18146  2.89801  2.37887  2.77519  2.98518  4.58477  3.61503
          0.18571  4.68401  1.83105  0.61958  0.77255  0.48576  0.95510
    602   1.67184  4.18822  3.17792  2.67319  3.58345  3.42359  3.60952  3.05737  2.65258  2.76467  3.51679  3.10011  3.73387  2.95305  3.03153  2.73930  2.83468  2.82501  4.50829  3.66647   1139 a - - -
          2.68618  4.42225  2.77519  2.73123  3.46354  2.40513  3.72494  3.29354  2.67741  2.69355  4.24690  2.90347  2.73739  3.18146  2.89801  2.37887  2.77519  2.98518  4.58477  3.61503
          0.01640  4.51470  5.23704  0.61958  0.77255  0.76355  0.62737
    603   4.59226  5.69523  5.17983  5.07042  3.60859  4.55352  4.90611  4.71555  4.82786  3.97803  5.30598  5.11890  5.12751  5.17412  4.82588  4.79180  4.93427  4.61641  0.21043  3.58547   1140 W - - -
          2.68621  4.42188  2.77522  2.73126  3.46347  2.40518  3.72482  3.29350  2.67744  2.69358  4.24661  2.90348  2.73742  3.18144  2.89802  2.37892  2.77522  2.98518  4.58432  3.61493
          0.41564  1.82100  1.72473  0.98247  0.46902  0.76355  0.62737
    604   2.61110  4.60624  1.78854  2.43015  4.00064  3.38864  3.57308  3.48799  2.42504  3.10323  3.83850  2.93603  3.74443  2.76572  2.87736  2.63120  2.83354  3.17397  4.95017  3.90804   1144 d - - -
          2.68618  4.42225  2.77519  2.73123  3.46354  2.40513  3.72494  3.29354  2.67741  2.69355  4.24690  2.90347  2.73739  3.18146  2.89801  2.37887  2.77519  2.98518  4.58477  3.61503
          0.01986  4.32486  5.04721  0.61958  0.77255  0.57109  0.83220
    605   2.65591  4.02401  3.93813  3.41863  3.22561  3.67177  3.93240  2.60563  3.31725  1.84564  3.23336  3.63073  3.99464  3.52891  3.50256  3.01076  2.87767  1.52957  4.51114  3.50917   1145 v - - -
          2.68618  4.42225  2.77519  2.73123  3.46354  2.40513  3.72494  3.29354  2.67741  2.69355  4.24690  2.90347  2.73739  3.18146  2.89801  2.37887  2.77519  2.98518  4.58477  3.61503
          0.01640  4.51470  5.23704  0.61958  0.77255  0.76355  0.62737
    606   2.05833  4.36491  3.28704  2.75402  3.64986  3.52642  3.73584  3.07228  2.72869  2.77031  3.58467  3.19399  3.87105  3.04013  3.11736  2.79996  1.75950  2.83289  4.78460  3.76258   1146 t - - -
          2.68618  4.42225  2.77519  2.73123  3.46354  2.40513  3.72494  3.29354  2.67741  2.69355  4.24690  2.90347  2.73739  3.18146  2.89801  2.37887  2.77519  2.98518  4.58477  3.61503
          0.01640  4.51470  5.23704  0.61958  0.77255  0.34453  1.23289
    607   2.72124  4.04991  4.14449  3.62930  3.24375  3.76052  4.03008  1.98869  3.50471  1.29672  3.25824  3.77821  4.07978  3.68925  3.63805  3.11100  2.94295  2.43433  4.54384  3.54400   1147 l - - -
          2.68618  4.42225  2.77519  2.73123  3.46354  2.40513  3.72494  3.29354  2.67741  2.69355  4.24690  2.90347  2.73739  3.18146  2.89801  2.37887  2.77519  2.98518  4.58477  3.61503
          0.01382  4.68401  5.40636  0.61958  0.77255  0.48576  0.95510
    608   2.72590  4.76285  3.05349  2.51613  4.17904  3.49292  3.67267  3.67965  1.43081  3.27745  3.99789  3.02766  2.62388  2.85375  2.96213  2.73221  2.94799  3.35046  5.09298  4.04942   1148 k - - -
          2.68618  4.42225  2.77519  2.73123  3.46354  2.40513  3.72494  3.29354  2.67741  2.69355  4.24690  2.90347  2.73739  3.18146  2.89801  2.37887  2.77519  2.98518  4.58477  3.61503
          0.01382  4.68401  5.40636  0.61958  0.77255  0.48576  0.95510
    609   2.67709  3.93223  3.83425  3.37135  3.22178  3.61647  3.84368  1.65802  3.28218  1.87056  3.22786  3.57163  3.89873  3.47847  3.45871  3.00840  2.88824  2.45378  4.32789  3.47869   1149 i - - -
          2.68618  4.42225  2.77519  2.73123  3.46354  2.40513  3.72494  3.29354  2.67741  2.69355  4.24690  2.90347  2.73739  3.18146  2.89801  2.37887  2.77519  2.98518  4.58477  3.61503
          0.01382  4.68401  5.40636  0.61958  0.77255  0.48576  0.95510
    610   2.68227  4.29838  3.17912  2.67156  3.71527  3.46649  3.64779  3.20238  2.01319  2.89743  3.63340  3.11547  3.78003  2.96399  3.05074  2.77381  2.31041  2.21791  4.60455  3.76401   1150 k - - -
          2.68618  4.42225  2.77519  2.73123  3.46354  2.40513  3.72494  3.29354  2.67741  2.69355  4.24690  2.90347  2.73739  3.18146  2.89801  2.37887  2.77519  2.98518  4.58477  3.61503
          0.01382  4.68401  5.40636  0.61958  0.77255  0.48576  0.95510
    611   2.67973  4.10258  3.44711  2.95417  3.44366  3.53704  3.73883  2.88654  2.91409  2.62261  3.41456  3.31290  3.83633  3.18305  3.22972  2.88171  1.78108  2.05132  4.45967  3.61429   1151 t - - -
          2.68618  4.42225  2.77519  2.73123  3.46354  2.40513  3.72494  3.29354  2.67741  2.69355  4.24690  2.90347  2.73739  3.18146  2.89801  2.37887  2.77519  2.98518  4.58477  3.61503
          0.01382  4.68401  5.40636  0.61958  0.77255  0.48576  0.95510
    612   3.24618  5.47994  3.58802  2.97484  4.97546  1.61315  3.92172  4.34687  1.42146  3.77644  4.60614  3.41936  4.28319  3.04440  1.78643  3.22867  3.43938  3.98065  5.82267  4.60683   1152 k - - -
          2.68618  4.42225  2.77519  2.73123  3.46354  2.40513  3.72494  3.29354  2.67741  2.69355  4.24690  2.90347  2.73739  3.18146  2.89801  2.37887  2.77519  2.98518  4.58477  3.61503
          0.18571  4.68401  1.83105  0.61958  0.77255  0.48576  0.95510
    613   2.14967  4.43739  3.20851  2.67418  3.74493  3.50391  3.70555  3.17985  1.98151  2.17064  3.65962  3.13521  3.85152  2.97575  3.06288  2.76826  2.88591  2.92600  4.83999  3.81332   1153 k - - -
          2.68618  4.42225  2.77519  2.73123  3.46354  2.40513  3.72494  3.29354  2.67741  2.69355  4.24690  2.90347  2.73739  3.18146  2.89801  2.37887  2.77519  2.98518  4.58477  3.61503
          0.01640  4.51470  5.23704  0.61958  0.77255  0.76355  0.62737
    614   2.65181  4.06561  3.73964  3.22221  3.29313  3.62349  3.86715  2.68448  3.14693  2.43049  3.28935  3.50509  3.94584  3.38866  3.39283  2.95356  2.87227  1.33828  4.52728  3.54532   1154 v - - -
          2.68618  4.42225  2.77519  2.73123  3.46354  2.40513  3.72494  3.29354  2.67741  2.69355  4.24690  2.90347  2.73739  3.18146  2.89801  2.37887  2.77519  2.98518  4.58477  3.61503
          0.01640  4.51470  5.23704  0.61958  0.77255  0.76355  0.62737
    615   2.62223  4.18794  3.17827  2.67356  3.58305  3.42368  3.60964  3.05690  2.65290  2.76426  3.51647  3.10037  3.73394  2.95334  3.03174  2.73945  1.74866  2.82459  4.50808  3.66625   1155 t - - -
          2.68618  4.42225  2.77519  2.73123  3.46354  2.40513  3.72494  3.29354  2.67741  2.69355  4.24690  2.90347  2.73739  3.18146  2.89801  2.37887  2.77519  2.98518  4.58477  3.61503
          0.01640  4.51470  5.23704  0.61958  0.77255  0.76355  0.62737
    616   2.57346  3.92096  3.18582  2.71981  3.37324  3.34471  3.51734  2.87373  2.69228  2.61160  3.33123  3.09128  3.61523  2.96193  3.02172  2.72336  2.77494  2.14041  4.19188  3.48854   1156 v - - -
          2.68618  4.42225  2.77519  2.73123  3.46354  2.40513  3.72494  3.29354  2.67741  2.69355  4.24690  2.90347  2.73739  3.18146  2.89801  2.37887  2.77519  2.98518  4.58477  3.61503
          0.01640  4.51470  5.23704  0.61958  0.77255  0.76355  0.62737
    617   2.62355  4.23609  3.12436  2.61698  3.65142  3.40893  3.59053  3.13756  2.60071  2.83351  3.57066  3.05977  1.98052  2.90857  2.99468  2.71684  2.83616  2.89493  4.54324  3.70264   1157 p - - -
          2.68618  4.42225  2.77519  2.73123  3.46354  2.40513  3.72494  3.29354  2.67741  2.69355  4.24690  2.90347  2.73739  3.18146  2.89801  2.37887  2.77519  2.98518  4.58477  3.61503
          0.01640  4.51470  5.23704  0.61958  0.77255  0.76355  0.62737
    618   2.65754  4.08082  3.77755  3.25381  3.29410  3.64261  3.89188  2.67960  3.17403  2.42553  3.29182  3.53178  3.97008  3.41549  3.41530  2.96746  2.87937  1.30502  4.55784  3.55301   1158 v - - -
          2.68618  4.42225  2.77519  2.73123  3.46354  2.40513  3.72494  3.29354  2.67741  2.69355  4.24690  2.90347  2.73739  3.18146  2.89801  2.37887  2.77519  2.98518  4.58477  3.61503
          0.01640  4.51470  5.23704  0.61958  0.77255  0.76355  0.62737
    619   2.62773  4.40896  1.82935  2.45393  3.90974  3.36284  3.53143  3.45259  2.44931  3.09576  3.76808  2.93924  3.68551  2.77676  2.88424  2.64728  2.84086  3.16202  4.66564  3.82961   1159 d - - -
          2.68618  4.42225  2.77519  2.73123  3.46354  2.40513  3.72494  3.29354  2.67741  2.69355  4.24690  2.90347  2.73739  3.18146  2.89801  2.37887  2.77519  2.98518  4.58477  3.61503
          0.01640  4.51470  5.23704  0.61958  0.77255  0.76355  0.62737
    620   2.65181  4.06561  3.73964  3.22221  3.29313  3.62349  3.86715  2.68448  3.14693  2.43049  3.28935  3.50509  3.94584  3.38866  3.39283  2.95356  2.87227  1.33828  4.52728  3.54532   1160 v - - -
          2.68618  4.42225  2.77519  2.73123  3.46354  2.40513  3.72494  3.29354  2.67741  2.69355  4.24690  2.90347  2.73739  3.18146  2.89801  2.37887  2.77519  2.98518  4.58477  3.61503
          0.01640  4.51470  5.23704  0.61958  0.77255  0.76355  0.62737
    621   2.61594  3.98253  3.49125  3.00540  3.30505  3.49854  3.70786  2.73788  2.95358  2.48325  3.28869  3.32479  3.79269  3.20446  3.23364  2.85713  2.82760  1.60340  4.35311  3.50642   1161 v - - -
          2.68618  4.42225  2.77519  2.73123  3.46354  2.40513  3.72494  3.29354  2.67741  2.69355  4.24690  2.90347  2.73739  3.18146  2.89801  2.37887  2.77519  2.98518  4.58477  3.61503
          0.01640  4.51470  5.23704  0.61958  0.77255  0.76355  0.62737
    622   2.66014  4.23118  3.47184  2.94177  3.47910  3.57539  3.80075  2.88213  2.89889  2.60528  1.88376  3.32724  3.91295  3.18655  3.23642  2.14942  2.88218  2.66534  4.67945  3.66577   1162 m - - -
          2.68618  4.42225  2.77519  2.73123  3.46354  2.40513  3.72494  3.29354  2.67741  2.69355  4.24690  2.90347  2.73739  3.18146  2.89801  2.37887  2.77519  2.98518  4.58477  3.61503
          0.01640  4.51470  5.23704  0.61958  0.77255  0.76355  0.62737
    623   2.61594  3.98253  3.49125  3.00540  3.30505  3.49854  3.70786  2.73788  2.95358  2.48325  3.28869  3.32479  3.79269  3.20446  3.23364  2.85713  2.82760  1.60340  4.35311  3.50642   1163 v - - -
          2.68618  4.42225  2.77519  2.73123  3.46354  2.40513  3.72494  3.29354  2.67741  2.69355  4.24690  2.90347  2.73739  3.18146  2.89801  2.37887  2.77519  2.98518  4.58477  3.61503
          0.01640  4.51470  5.23704  0.61958  0.77255  0.76355  0.62737
    624   2.61497  3.95407  3.55007  3.06853  3.26802  3.51070  3.72403  1.65605  3.00964  2.44588  3.25752  3.36469  3.80215  3.24985  3.26902  2.87674  2.82651  2.50213  4.33104  3.48372   1164 i - - -
          2.68618  4.42225  2.77519  2.73123  3.46354  2.40513  3.72494  3.29354  2.67741  2.69355  4.24690  2.90347  2.73739  3.18146  2.89801  2.37887  2.77519  2.98518  4.58477  3.61503
          0.01640  4.51470  5.23704  0.61958  0.77255  0.76355  0.62737
    625   2.62773  4.40896  1.82935  2.45393  3.90974  3.36284  3.53143  3.45259  2.44931  3.09576  3.76808  2.93924  3.68551  2.77676  2.88424  2.64728  2.84086  3.16202  4.66564  3.82961   1165 d - - -
          2.68618  4.42225  2.77519  2.73123  3.46354  2.40513  3.72494  3.29354  2.67741  2.69355  4.24690  2.90347  2.73739  3.18146  2.89801  2.37887  2.77519  2.98518  4.58477  3.61503
          0.01640  4.51470  5.23704  0.61958  0.77255  0.76355  0.62737
    626   2.62679  4.36612  3.00237  2.48949  3.84364  3.37337  3.54482  3.37023  2.48236  3.02855  3.71872  2.96595  3.69392  1.76799  2.90867  2.66302  2.83979  3.09346  4.63587  3.79871   1166 q - - -
          2.68618  4.42225  2.77519  2.73123  3.46354  2.40513  3.72494  3.29354  2.67741  2.69355  4.24690  2.90347  2.73739  3.18146  2.89801  2.37887  2.77519  2.98518  4.58477  3.61503
          0.01640  4.51470  5.23704  0.61958  0.77255  0.76355  0.62737
    627   2.62452  4.27432  3.08519  2.57598  3.70670  3.39784  3.57625  3.20353  2.56284  2.88954  3.61390  3.02994  3.71344  2.87582  2.96751  1.71528  2.83725  2.95189  4.57085  3.73122   1167 s - - -
          2.68618  4.42225  2.77519  2.73123  3.46354  2.40513  3.72494  3.29354  2.67741  2.69355  4.24690  2.90347  2.73739  3.18146  2.89801  2.37887  2.77519  2.98518  4.58477  3.61503
          0.01640  4.51470  5.23704  0.61958  0.77255  0.76355  0.62737
    628   2.62452  4.27432  3.08519  2.57598  3.70670  3.39784  3.57625  3.20353  2.56284  2.88954  3.61390  3.02994  3.71344  2.87582  2.96751  1.71528  2.83725  2.95189  4.57085  3.73122   1168 s - - -
          2.68618  4.42225  2.77519  2.73123  3.46354  2.40513  3.72494  3.29354  2.67741  2.69355  4.24690  2.90347  2.73739  3.18146  2.89801  2.37887  2.77519  2.98518  4.58477  3.61503
          0.01640  4.51470  5.23704  0.61958  0.77255  0.76355  0.62737
    629   2.62452  4.27432  3.08519  2.57598  3.70670  3.39784  3.57625  3.20353  2.56284  2.88954  3.61390  3.02994  3.71344  2.87582  2.96751  1.71528  2.83725  2.95189  4.57085  3.73122   1169 s - - -
          2.68626  4.42189  2.77526  2.73130  3.46351  2.40523  3.72485  3.29354  2.67748  2.69362  4.24662  2.90352  2.73747  3.18148  2.89806  2.37897  2.77526  2.98523  4.58432  3.61333
          0.41564  1.09432  5.23704  0.71031  0.67627  0.34453  1.23289
    630   2.07459  4.30161  3.51913  2.98883  3.55170  3.63344  3.85776  2.95585  2.94820  2.67753  1.94949  3.37883  3.97154  3.23726  3.29013  2.20994  2.94382  2.73770  4.74820  3.73386   1173 m - - -
          2.68618  4.42225  2.77519  2.73123  3.46354  2.40513  3.72494  3.29354  2.67741  2.69355  4.24690  2.90347  2.73739  3.18146  2.89801  2.37887  2.77519  2.98518  4.58477  3.61503
          0.01382  4.68401  5.40636  0.61958  0.77255  0.48576  0.95510
    631   3.45477  5.67866  1.65892  2.86602  5.45597  0.68222  4.56419  5.06972  3.71424  4.58631  5.48297  3.41285  4.42180  3.78290  4.29884  3.42448  3.85251  4.53602  6.58245  5.23349   1174 G - - -
          2.68618  4.42225  2.77519  2.73123  3.46354  2.40513  3.72494  3.29354  2.67741  2.69355  4.24690  2.90347  2.73739  3.18146  2.89801  2.37887  2.77519  2.98518  4.58477  3.61503
          0.01382  4.68401  5.40636  0.61958  0.77255  0.48576  0.95510
    632   2.72335  4.66094  3.12075  2.58520  4.03050  1.68100  3.70386  3.50188  2.57639  3.13725  3.89061  2.28893  3.86945  2.91336  3.01921  2.76298  2.94577  3.20608  5.02112  3.98330   1175 g - - -
          2.68618  4.42225  2.77519  2.73123  3.46354  2.40513  3.72494  3.29354  2.67741  2.69355  4.24690  2.90347  2.73739  3.18146  2.89801  2.37887  2.77519  2.98518  4.58477  3.61503
          0.01382  4.68401  5.40636  0.61958  0.77255  0.48576  0.95510
    633   2.72375  4.87834  2.98287  1.92343  4.35492  3.46667  3.64102  3.89868  1.98881  3.44239  4.11884  2.97157  3.82642  1.85945  2.91672  2.69699  2.94619  3.51983  5.17400  4.11981   1176 q - - -
          2.68618  4.42225  2.77519  2.73123  3.46354  2.40513  3.72494  3.29354  2.67741  2.69355  4.24690  2.90347  2.73739  3.18146  2.89801  2.37887  2.77519  2.98518  4.58477  3.61503
          0.01382  4.68401  5.40636  0.61958  0.77255  0.48576  0.95510
    634   2.72239  4.56755  3.19775  2.66272  3.89996  3.54079  3.73637  3.34920  2.64935  3.01269  2.58501  1.90109  3.89135  2.97757  3.07499  2.14221  2.94472  3.07875  4.95262  3.92077   1177 n - - -
          2.68618  4.42225  2.77519  2.73123  3.46354  2.40513  3.72494  3.29354  2.67741  2.69355  4.24690  2.90347  2.73739  3.18146  2.89801  2.37887  2.77519  2.98518  4.58477  3.61503
          0.01382  4.68401  5.40636  0.61958  0.77255  0.48576  0.95510
    635   2.67916  4.06291  3.51964  3.03141  3.39094  2.41549  3.76076  1.75166  2.98354  2.56936  3.37081  3.36386  3.84960  3.24040  3.27533  2.90799  2.89089  2.62629  4.42944  3.58314   1178 i - - -
          2.68618  4.42225  2.77519  2.73123  3.46354  2.40513  3.72494  3.29354  2.67741  2.69355  4.24690  2.90347  2.73739  3.18146  2.89801  2.37887  2.77519  2.98518  4.58477  3.61503
          0.01382  4.68401  5.40636  0.61958  0.77255  0.48576  0.95510
    636   1.47369  4.52539  3.20009  2.66841  3.86948  3.53276  3.72639  3.32333  2.65289  2.99234  3.76707  3.14127  3.87798  2.97915  2.37995  2.79632  2.93881  3.05776  4.89830  3.89711   1179 a - - -
          2.68618  4.42225  2.77519  2.73123  3.46354  2.40513  3.72494  3.29354  2.67741  2.69355  4.24690  2.90347  2.73739  3.18146  2.89801  2.37887  2.77519  2.98518  4.58477  3.61503
          0.01382  4.68401  5.40636  0.61958  0.77255  0.48576  0.95510
    637   3.07670  4.64667  4.23298  3.62214  3.63716  4.09682  4.33510  2.75414  3.21016  1.46624  3.55236  3.93650  4.45461  3.70102  1.69546  3.40239  3.30791  1.88561  5.24700  4.05681   1180 l - - -
          2.68618  4.42225  2.77519  2.73123  3.46354  2.40513  3.72494  3.29354  2.67741  2.69355  4.24690  2.90347  2.73739  3.18146  2.89801  2.37887  2.77519  2.98518  4.58477  3.61503
          0.01382  4.68401  5.40636  0.61958  0.77255  0.48576  0.95510
    638   2.72180  4.20297  3.70407  3.17725  3.42895  3.67782  3.91688  2.82097  3.11579  1.36879  3.41544  3.50616  4.00957  3.37867  3.40200  2.22686  2.94372  2.61702  4.66918  3.66088   1181 l - - -
          2.68618  4.42225  2.77519  2.73123  3.46354  2.40513  3.72494  3.29354  2.67741  2.69355  4.24690  2.90347  2.73739  3.18146  2.89801  2.37887  2.77519  2.98518  4.58477  3.61503
          0.01382  4.68401  5.40636  0.61958  0.77255  0.48576  0.95510
    639   2.68392  4.44915  3.03751  2.52374  3.94086  3.42335  3.59301  3.47729  2.09559  3.12644  3.80574  2.20169  3.74522  2.84417  2.94994  2.70973  2.89700  3.19217  4.71088  2.58027   1182 k - - -
          2.68618  4.42225  2.77519  2.73123  3.46354  2.40513  3.72494  3.29354  2.67741  2.69355  4.24690  2.90347  2.73739  3.18146  2.89801  2.37887  2.77519  2.98518  4.58477  3.61503
          0.01382  4.68401  5.40636  0.61958  0.77255  0.48576  0.95510
    640   2.68273  4.33803  3.13773  2.62826  3.77301  3.45432  3.63227  3.27150  2.61554  2.95598  3.67838  3.08378  3.77024  2.92924  3.02169  1.48642  2.89548  3.01847  4.63296  3.79348   1183 s - - -
          2.68618  4.42225  2.77519  2.73123  3.46354  2.40513  3.72494  3.29354  2.67741  2.69355  4.24690  2.90347  2.73739  3.18146  2.89801  2.37887  2.77519  2.98518  4.58477  3.61503
          0.01382  4.68401  5.40636  0.61958  0.77255  0.48576  0.95510
    641   1.75123  4.49706  3.26616  2.73216  3.80545  1.97071  3.76443  3.24067  2.71330  2.92230  3.71991  3.19339  3.91003  3.03426  3.12231  2.82647  2.94477  2.98647  4.89984  3.87323   1184 a - - -
          2.68618  4.42225  2.77519  2.73123  3.46354  2.40513  3.72494  3.29354  2.67741  2.69355  4.24690  2.90347  2.73739  3.18146  2.89801  2.37887  2.77519  2.98518  4.58477  3.61503
          0.01382  4.68401  5.40636  0.61958  0.77255  0.48576  0.95510
    642   2.71573  4.10758  3.86227  3.34675  3.33007  3.69921  3.94713  1.44818  3.26439  2.46799  3.33044  3.60657  4.01975  3.49541  3.49043  3.03477  2.15698  2.52517  4.57352  3.59244   1185 i - - -
          2.68618  4.42225  2.77519  2.73123  3.46354  2.40513  3.72494  3.29354  2.67741  2.69355  4.24690  2.90347  2.73739  3.18146  2.89801  2.37887  2.77519  2.98518  4.58477  3.61503
          0.01382  4.68401  5.40636  0.61958  0.77255  0.48576  0.95510
    643   1.84608  4.42479  3.30345  2.77372  2.50494  3.56425  3.76754  3.16671  2.05541  2.86055  3.66100  3.21979  3.90507  3.06482  3.14620  2.84009  2.93789  2.92343  4.82303  3.82676   1186 a - - -
          2.68618  4.42225  2.77519  2.73123  3.46354  2.40513  3.72494  3.29354  2.67741  2.69355  4.24690  2.90347  2.73739  3.18146  2.89801  2.37887  2.77519  2.98518  4.58477  3.61503
          0.01382  4.68401  5.40636  0.61958  0.77255  0.48576  0.95510
    644   2.12980  4.54263  3.22067  2.68593  3.86628  3.54792  3.74590  3.31035  2.67110  2.98051  3.76683  3.15866  3.89763  2.99667  3.09140  1.78910  2.21352  3.04585  4.93416  3.90405   1187 s - - -
          2.68618  4.42225  2.77519  2.73123  3.46354  2.40513  3.72494  3.29354  2.67741  2.69355  4.24690  2.90347  2.73739  3.18146  2.89801  2.37887  2.77519  2.98518  4.58477  3.61503
          0.01382  4.68401  5.40636  0.61958  0.77255  0.48576  0.95510
    645   3.94614  5.57020  4.76772  4.78685  5.78433  0.13490  5.77651  5.65339  5.06490  5.16239  6.19263  4.93570  4.97079  5.32701  5.14481  4.14984  4.48040  5.02940  6.59838  5.93551   1188 G - - -
          2.68618  4.42225  2.77519  2.73123  3.46354  2.40513  3.72494  3.29354  2.67741  2.69355  4.24690  2.90347  2.73739  3.18146  2.89801  2.37887  2.77519  2.98518  4.58477  3.61503
          0.01382  4.68401  5.40636  0.61958  0.77255  0.48576  0.95510
    646   2.68404  4.46020  3.02865  2.51451  3.95810  3.42051  3.58942  3.49890  2.50955  3.14398  3.81853  2.99880  2.54415  1.82086  2.94347  2.70555  2.89716  3.21008  4.71848  3.88232   1189 q - - -
          2.68618  4.42225  2.77519  2.73123  3.46354  2.40513  3.72494  3.29354  2.67741  2.69355  4.24690  2.90347  2.73739  3.18146  2.89801  2.37887  2.77519  2.98518  4.58477  3.61503
          0.01382  4.68401  5.40636  0.61958  0.77255  0.48576  0.95510
    647   2.15212  4.81258  3.01877  1.94105  4.25260  3.47957  3.65794  3.77043  2.48019  3.34676  4.04912  3.00049  2.58394  2.82639  2.36285  2.71416  2.94529  3.42107  5.12913  4.07930   1190 e - - -
          2.68618  4.42225  2.77519  2.73123  3.46354  2.40513  3.72494  3.29354  2.67741  2.69355  4.24690  2.90347  2.73739  3.18146  2.89801  2.37887  2.77519  2.98518  4.58477  3.61503
          0.01382  4.68401  5.40636  0.61958  0.77255  0.48576  0.95510
    648   2.72116  4.04249  4.17369  3.65953  1.49397  3.76499  4.03628  2.26748  3.53026  2.09044  3.25065  3.79462  4.08356  3.70851  3.65249  3.11771  2.94286  2.42568  4.53753  3.53787   1191 f - - -
          2.68618  4.42225  2.77519  2.73123  3.46354  2.40513  3.72494  3.29354  2.67741  2.69355  4.24690  2.90347  2.73739  3.18146  2.89801  2.37887  2.77519  2.98518  4.58477  3.61503
          0.01382  4.68401  5.40636  0.61958  0.77255  0.48576  0.95510
    649   2.72156  4.22379  2.48967  3.13221  3.45455  3.66777  3.90354  2.12906  3.07698  2.58328  3.43675  3.47646  4.00097  3.34573  3.37716  2.97478  2.94352  1.68142  4.68608  3.67639   1192 v - - -
          2.68618  4.42225  2.77519  2.73123  3.46354  2.40513  3.72494  3.29354  2.67741  2.69355  4.24690  2.90347  2.73739  3.18146  2.89801  2.37887  2.77519  2.98518  4.58477  3.61503
          0.18571  4.68401  1.83105  0.61958  0.77255  0.48576  0.95510
    650   2.62839  4.43293  2.95039  2.43535  3.94757  3.35728  3.52422  3.50035  2.02222  3.13426  3.79595  2.92517  3.68102  2.76136  2.11401  2.63900  2.84157  3.20138  4.68204  3.84681   1193 k - - -
          2.68618  4.42225  2.77519  2.73123  3.46354  2.40513  3.72494  3.29354  2.67741  2.69355  4.24690  2.90347  2.73739  3.18146  2.89801  2.37887  2.77519  2.98518  4.58477  3.61503
          0.01640  4.51470  5.23704  0.61958  0.77255  0.76355  0.62737
    651   2.62758  4.39785  2.97693  2.46297  3.89254  3.36557  3.53481  3.43103  1.63438  3.07827  3.75531  2.94605  3.68767  2.78408  2.89012  2.65136  2.84067  3.14419  4.65790  3.82168   1194 k - - -
          2.68618  4.42225  2.77519  2.73123  3.46354  2.40513  3.72494  3.29354  2.67741  2.69355  4.24690  2.90347  2.73739  3.18146  2.89801  2.37887  2.77519  2.98518  4.58477  3.61503
          0.01640  4.51470  5.23704  0.61958  0.77255  0.76355  0.62737
    652   2.65593  4.02397  3.93831  3.41881  3.22556  3.67180  3.93241  1.98603  3.31723  2.35865  1.79133  3.63082  3.99466  3.52897  3.50245  3.01081  2.87769  2.41553  4.51109  3.50913   1195 m - - -
          2.68618  4.42225  2.77519  2.73123  3.46354  2.40513  3.72494  3.29354  2.67741  2.69355  4.24690  2.90347  2.73739  3.18146  2.89801  2.37887  2.77519  2.98518  4.58477  3.61503
          0.01640  4.51470  5.23704  0.61958  0.77255  0.76355  0.62737
    653   2.61606  3.98570  3.48501  2.99872  3.30920  3.49722  3.70610  2.74255  2.94760  1.58309  3.29217  3.32052  3.79167  3.19961  3.22981  2.85501  2.82773  2.54415  4.35555  3.50894   1196 l - - -
          2.68618  4.42225  2.77519  2.73123  3.46354  2.40513  3.72494  3.29354  2.67741  2.69355  4.24690  2.90347  2.73739  3.18146  2.89801  2.37887  2.77519  2.98518  4.58477  3.61503
          0.01640  4.51470  5.23704  0.61958  0.77255  0.76355  0.62737
    654   2.66008  4.21879  3.49245  2.96279  2.39294  3.58051  3.80745  2.86506  2.91765  2.59027  3.43364  3.34170  1.96273  3.20255  3.24911  2.87680  2.88209  2.65014  4.66928  3.65614   1197 p - - -
          2.68618  4.42225  2.77519  2.73123  3.46354  2.40513  3.72494  3.29354  2.67741  2.69355  4.24690  2.90347  2.73739  3.18146  2.89801  2.37887  2.77519  2.98518  4.58477  3.61503
          0.01640  4.51470  5.23704  0.61958  0.77255  0.76355  0.62737
    655   2.62758  4.39785  2.97693  2.46297  3.89254  3.36557  3.53481  3.43103  1.63438  3.07827  3.75531  2.94605  3.68767  2.78408  2.89012  2.65136  2.84067  3.14419  4.65790  3.82168   1198 k - - -
          2.68618  4.42225  2.77519  2.73123  3.46354  2.40513  3.72494  3.29354  2.67741  2.69355  4.24690  2.90347  2.73739  3.18146  2.89801  2.37887  2.77519  2.98518  4.58477  3.61503
          0.01640  4.51470  5.23704  0.61958  0.77255  0.76355  0.62737
    656   2.66212  4.33212  3.32751  2.79515  3.60696  1.92216  3.75061  3.02461  2.76567  2.72932  3.55071  3.22381  3.88089  3.07259  3.14339  2.81616  2.88426  2.79131  4.75871  2.49930   1199 g - - -
          2.68618  4.42225  2.77519  2.73123  3.46354  2.40513  3.72494  3.29354  2.67741  2.69355  4.24690  2.90347  2.73739  3.18146  2.89801  2.37887  2.77519  2.98518  4.58477  3.61503
          0.01640  4.51470  5.23704  0.61958  0.77255  0.76355  0.62737
    657   2.61920  4.08430  3.31602  2.81885  3.44026  3.45883  3.65548  2.89141  2.78573  2.61982  2.50179  3.20159  3.76164  3.06578  3.12341  2.79407  2.04799  2.67813  4.43087  3.58651   1200 t - - -
          2.68618  4.42225  2.77519  2.73123  3.46354  2.40513  3.72494  3.29354  2.67741  2.69355  4.24690  2.90347  2.73739  3.18146  2.89801  2.37887  2.77519  2.98518  4.58477  3.61503
          0.01640  4.51470  5.23704  0.61958  0.77255  0.76355  0.62737
    658   1.02608  4.47016  3.99257  3.81759  4.89249  1.20390  4.84379  4.30908  3.93600  4.02690  4.84260  3.79932  4.05045  4.16361  4.17720  2.73851  3.08212  3.64316  6.21810  5.07703   1201 a - - -
          2.68618  4.42225  2.77519  2.73123  3.46354  2.40513  3.72494  3.29354  2.67741  2.69355  4.24690  2.90347  2.73739  3.18146  2.89801  2.37887  2.77519  2.98518  4.58477  3.61503
          0.01640  4.51470  5.23704  0.61958  0.77255  0.76355  0.62737
    659   2.65950  2.58491  3.52905  3.00003  3.43720  3.58906  3.81934  2.83599  2.95105  2.56467  3.41179  3.36705  3.92467  3.23073  3.27168  2.88923  1.72988  2.62412  4.65256  3.64098   1202 t - - -
          2.68618  4.42225  2.77519  2.73123  3.46354  2.40513  3.72494  3.29354  2.67741  2.69355  4.24690  2.90347  2.73739  3.18146  2.89801  2.37887  2.77519  2.98518  4.58477  3.61503
          0.01640  4.51470  5.23704  0.61958  0.77255  0.76355  0.62737
    660   2.62795  4.41894  2.96065  1.63214  3.92538  3.36048  3.52841  3.47228  2.44192  3.11167  3.77964  2.93329  3.68361  2.77028  2.87871  2.64375  2.84111  3.17828  4.67252  3.83677   1203 e - - -
          2.68618  4.42225  2.77519  2.73123  3.46354  2.40513  3.72494  3.29354  2.67741  2.69355  4.24690  2.90347  2.73739  3.18146  2.89801  2.37887  2.77519  2.98518  4.58477  3.61503
          0.01640  4.51470  5.23704  0.61958  0.77255  0.76355  0.62737
    661   2.66474  4.50815  3.14127  2.60642  3.84060  1.94203  3.67899  3.28968  2.59206  2.95350  3.73364  3.08431  2.55441  2.92078  3.01692  2.73985  2.88711  3.01953  4.89348  3.86222   1204 g - - -
          2.68618  4.42225  2.77519  2.73123  3.46354  2.40513  3.72494  3.29354  2.67741  2.69355  4.24690  2.90347  2.73739  3.18146  2.89801  2.37887  2.77519  2.98518  4.58477  3.61503
          0.01640  4.51470  5.23704  0.61958  0.77255  0.76355  0.62737
    662   2.65545  4.00375  4.00531  3.48785  3.20145  3.68292  3.94799  1.96904  3.37597  2.33508  3.21260  3.67033  4.00402  3.57469  3.53671  3.02753  2.87720  1.51600  4.49438  3.49350   1205 v - - -
          2.68618  4.42225  2.77519  2.73123  3.46354  2.40513  3.72494  3.29354  2.67741  2.69355  4.24690  2.90347  2.73739  3.18146  2.89801  2.37887  2.77519  2.98518  4.58477  3.61503
          0.01640  4.51470  5.23704  0.61958  0.77255  0.76355  0.62737
    663   2.66709  4.55777  3.10224  2.56615  3.90911  3.47143  3.66183  3.36899  2.55039  3.01867  3.78548  3.05365  3.82330  2.88631  1.81741  2.72341  2.19563  3.08648  4.92951  3.89593   1206 r - - -
          2.68618  4.42225  2.77519  2.73123  3.46354  2.40513  3.72494  3.29354  2.67741  2.69355  4.24690  2.90347  2.73739  3.18146  2.89801  2.37887  2.77519  2.98518  4.58477  3.61503
          0.01640  4.51470  5.23704  0.61958  0.77255  0.76355  0.62737
    664   2.65549  4.00433  4.00342  3.48585  3.20209  3.68261  3.94748  1.59049  3.37397  1.82945  3.21317  3.66918  4.00375  3.57328  3.53539  3.02707  2.87722  2.39231  4.49480  3.49388   1207 i - - -
          2.68618  4.42225  2.77519  2.73123  3.46354  2.40513  3.72494  3.29354  2.67741  2.69355  4.24690  2.90347  2.73739  3.18146  2.89801  2.37887  2.77519  2.98518  4.58477  3.61503
          0.01640  4.51470  5.23704  0.61958  0.77255  0.76355  0.62737
    665   1.67184  4.18822  3.17792  2.67319  3.58345  3.42359  3.60952  3.05737  2.65258  2.76467  3.51679  3.10011  3.73387  2.95305  3.03153  2.73930  2.83468  2.82501  4.50829  3.66647   1208 a - - -
          2.68618  4.42225  2.77519  2.73123  3.46354  2.40513  3.72494  3.29354  2.67741  2.69355  4.24690  2.90347  2.73739  3.18146  2.89801  2.37887  2.77519  2.98518  4.58477  3.61503
          0.01640  4.51470  5.23704  0.61958  0.77255  0.76355  0.62737
    666   2.02846  4.13025  3.66046  3.13406  3.35412  3.61867  3.85932  2.74507  3.07054  1.57569  3.34243  3.45590  3.94978  3.33010  3.35052  2.93212  2.88007  2.54233  4.59827  3.59045   1209 l - - -
          2.68618  4.42225  2.77519  2.73123  3.46354  2.40513  3.72494  3.29354  2.67741  2.69355  4.24690  2.90347  2.73739  3.18146  2.89801  2.37887  2.77519  2.98518  4.58477  3.61503
          0.01640  4.51470  5.23704  0.61958  0.77255  0.76355  0.62737
    667   2.65603  4.03055  3.91758  3.39751  3.23344  3.66822  3.92750  2.61412  3.29932  2.36635  2.27871  3.61841  3.99165  3.51475  3.49201  3.00545  2.87780  1.53394  4.51655  3.51423   1210 v - - -
          2.68618  4.42225  2.77519  2.73123  3.46354  2.40513  3.72494  3.29354  2.67741  2.69355  4.24690  2.90347  2.73739  3.18146  2.89801  2.37887  2.77519  2.98518  4.58477  3.61503
          0.01640  4.51470  5.23704  0.61958  0.77255  0.76355  0.62737
    668   2.66484  4.53833  3.11510  2.57989  3.88195  2.44530  3.66830  3.33760  2.56801  2.99299  3.76503  3.06417  3.82655  2.89913  2.99931  1.73004  2.88728  3.05979  4.91611  3.88257   1211 s - - -
          2.68637  4.42165  2.77537  2.73142  3.46353  2.40487  3.72483  3.29359  2.67760  2.69374  4.24645  2.90282  2.73758  3.18155  2.89816  2.37910  2.77537  2.98532  4.57971  3.61496
          0.41564  1.09432  5.23704  1.38507  0.28809  0.34453  1.23289
    669   3.54304  2.10101  4.92069  4.57015  2.81706  4.32752  4.22019  3.59162  4.34642  3.18621  4.31276  4.44262  4.83509  4.51002  4.42244  3.78895  3.87329  3.41448  4.46521  0.65843   1218 Y - - -
          2.68618  4.42225  2.77519  2.73123  3.46354  2.40513  3.72494  3.29354  2.67741  2.69355  4.24690  2.90347  2.73739  3.18146  2.89801  2.37887  2.77519  2.98518  4.58477  3.61503
          0.01382  4.68401  5.40636  0.61958  0.77255  0.48576  0.95510
    670   2.72263  4.77619  1.89741  2.50379  4.19772  3.48736  3.66809  3.70291  2.50149  3.29526  4.01088  3.01800  3.84470  2.84533  2.96247  2.15056  2.23627  3.36804  5.10377  4.05665   1219 d - - -
          2.68618  4.42225  2.77519  2.73123  3.46354  2.40513  3.72494  3.29354  2.67741  2.69355  4.24690  2.90347  2.73739  3.18146  2.89801  2.37887  2.77519  2.98518  4.58477  3.61503
          0.01382  4.68401  5.40636  0.61958  0.77255  0.48576  0.95510
    671   2.08004  4.32859  3.14728  2.63825  3.75917  3.45716  2.01894  3.25485  2.62481  2.94193  3.66765  3.09112  3.77253  2.93728  3.02844  2.75984  2.89534  3.00418  4.62623  3.78649   1220 h - - -
          2.68618  4.42225  2.77519  2.73123  3.46354  2.40513  3.72494  3.29354  2.67741  2.69355  4.24690  2.90347  2.73739  3.18146  2.89801  2.37887  2.77519  2.98518  4.58477  3.61503
          0.01382  4.68401  5.40636  0.61958  0.77255  0.48576  0.95510
    672   2.72252  4.65159  3.12749  1.71846  4.01665  3.51763  3.70655  3.48554  2.58330  3.12395  3.88020  3.08657  3.87114  2.91880  3.02515  2.76543  2.22479  3.19245  5.01449  2.64864   1221 e - - -
          2.68618  4.42225  2.77519  2.73123  3.46354  2.40513  3.72494  3.29354  2.67741  2.69355  4.24690  2.90347  2.73739  3.18146  2.89801  2.37887  2.77519  2.98518  4.58477  3.61503
          0.01382  4.68401  5.40636  0.61958  0.77255  0.48576  0.95510
    673   4.14537  5.68781  4.83337  4.82028  5.64917  4.33476  5.75685  5.49979  4.96393  4.98447  6.10806  5.02589  0.13527  5.31608  5.05187  4.35083  4.65023  5.03312  6.52916  5.79892   1222 P - - -
          2.68618  4.42225  2.77519  2.73123  3.46354  2.40513  3.72494  3.29354  2.67741  2.69355  4.24690  2.90347  2.73739  3.18146  2.89801  2.37887  2.77519  2.98518  4.58477  3.61503
          0.18571  4.68401  1.83105  0.61958  0.77255  0.48576  0.95510
    674   2.62429  4.26367  3.09584  2.58711  3.69122  3.40090  1.95979  3.18499  2.57304  2.87386  3.60185  3.03807  3.71586  2.88471  2.97480  2.70459  2.83698  2.93595  4.56317  3.72330   1223 h - - -
          2.68618  4.42225  2.77519  2.73123  3.46354  2.40513  3.72494  3.29354  2.67741  2.69355  4.24690  2.90347  2.73739  3.18146  2.89801  2.37887  2.77519  2.98518  4.58477  3.61503
          0.01640  4.51470  5.23704  0.61958  0.77255  0.76355  0.62737
    675   2.66785  4.72578  2.98293  2.44580  4.15034  3.43120  3.61092  3.65725  2.44132  3.24726  3.96100  2.96045  3.78845  2.07611  2.31081  2.09420  2.89021  3.32052  5.05128  4.00454   1224 q - - -
          2.68618  4.42225  2.77519  2.73123  3.46354  2.40513  3.72494  3.29354  2.67741  2.69355  4.24690  2.90347  2.73739  3.18146  2.89801  2.37887  2.77519  2.98518  4.58477  3.61503
          0.01640  4.51470  5.23704  0.61958  0.77255  0.76355  0.62737
    676   2.65934  4.18058  3.55992  3.03143  3.41603  3.59647  3.82896  2.81278  2.97885  1.60777  3.39423  3.38825  2.52247  3.25421  3.29011  2.89980  2.88128  2.60334  4.63887  3.62822   1225 l - - -
          2.68618  4.42225  2.77519  2.73123  3.46354  2.40513  3.72494  3.29354  2.67741  2.69355  4.24690  2.90347  2.73739  3.18146  2.89801  2.37887  2.77519  2.98518  4.58477  3.61503
          0.01640  4.51470  5.23704  0.61958  0.77255  0.76355  0.62737
    677   2.62452  4.27432  3.08519  2.57598  3.70670  3.39784  3.57625  3.20353  2.56284  2.88954  3.61390  3.02994  3.71344  2.87582  2.96751  1.71528  2.83725  2.95189  4.57085  3.73122   1226 s - - -
          2.68618  4.42225  2.77519  2.73123  3.46354  2.40513  3.72494  3.29354  2.67741  2.69355  4.24690  2.90347  2.73739  3.18146  2.89801  2.37887  2.77519  2.98518  4.58477  3.61503
          0.01640  4.51470  5.23704  0.61958  0.77255  0.76355  0.62737
    678   2.62772  4.40917  2.34244  2.45376  3.91007  2.31199  3.53136  3.45301  2.44916  3.09609  3.76832  2.93911  3.68546  2.77662  2.88414  2.64719  2.84085  3.16236  4.66580  3.82977   1227 g - - -
          2.68618  4.42225  2.77519  2.73123  3.46354  2.40513  3.72494  3.29354  2.67741  2.69355  4.24690  2.90347  2.73739  3.18146  2.89801  2.37887  2.77519  2.98518  4.58477  3.61503
          0.01640  4.51470  5.23704  0.61958  0.77255  0.76355  0.62737
    679   2.65734  4.05165  3.85690  3.33539  1.80183  3.65791  3.91183  2.64174  3.24598  2.39114  3.26189  3.58157  3.98293  3.47253  3.46018  2.98992  2.87910  2.44862  4.53180  2.38199   1228 f - - -
          2.68618  4.42225  2.77519  2.73123  3.46354  2.40513  3.72494  3.29354  2.67741  2.69355  4.24690  2.90347  2.73739  3.18146  2.89801  2.37887  2.77519  2.98518  4.58477  3.61503
          0.01640  4.51470  5.23704  0.61958  0.77255  0.76355  0.62737
    680   2.62223  4.18794  3.17827  2.67356  3.58305  3.42368  3.60964  3.05690  2.65290  2.76426  3.51647  3.10037  3.73394  2.95334  3.03174  2.73945  1.74866  2.82459  4.50808  3.66625   1229 t - - -
          2.68618  4.42225  2.77519  2.73123  3.46354  2.40513  3.72494  3.29354  2.67741  2.69355  4.24690  2.90347  2.73739  3.18146  2.89801  2.37887  2.77519  2.98518  4.58477  3.61503
          0.01640  4.51470  5.23704  0.61958  0.77255  0.76355  0.62737
    681   2.61647  2.63815  3.10669  2.60373  3.63911  3.39155  3.56957  3.13480  2.10607  2.83255  3.55825  3.04423  3.69946  2.89414  2.98024  2.70643  2.82738  2.89353  4.49879  3.68559   1230 k - - -
          2.68618  4.42225  2.77519  2.73123  3.46354  2.40513  3.72494  3.29354  2.67741  2.69355  4.24690  2.90347  2.73739  3.18146  2.89801  2.37887  2.77519  2.98518  4.58477  3.61503
          0.01640  4.51470  5.23704  0.61958  0.77255  0.76355  0.62737
    682   2.66784  4.76067  1.83768  2.42408  4.20265  3.42334  3.60186  3.72190  2.42344  3.29672  3.99773  2.24291  3.78186  2.76965  2.88935  2.65816  2.89037  3.37115  5.07600  4.02627   1231 d - - -
          2.68618  4.42225  2.77519  2.73123  3.46354  2.40513  3.72494  3.29354  2.67741  2.69355  4.24690  2.90347  2.73739  3.18146  2.89801  2.37887  2.77519  2.98518  4.58477  3.61503
          0.01640  4.51470  5.23704  0.61958  0.77255  0.76355  0.62737
    683   2.62223  4.18794  3.17827  2.67356  3.58305  3.42368  3.60964  3.05690  2.65290  2.76426  3.51647  3.10037  3.73394  2.95334  3.03174  2.73945  1.74866  2.82459  4.50808  3.66625   1232 t - - -
          2.68618  4.42225  2.77519  2.73123  3.46354  2.40513  3.72494  3.29354  2.67741  2.69355  4.24690  2.90347  2.73739  3.18146  2.89801  2.37887  2.77519  2.98518  4.58477  3.61503
          0.01640  4.51470  5.23704  0.61958  0.77255  0.76355  0.62737
    684   1.67184  4.18822  3.17792  2.67319  3.58345  3.42359  3.60952  3.05737  2.65258  2.76467  3.51679  3.10011  3.73387  2.95305  3.03153  2.73930  2.83468  2.82501  4.50829  3.66647   1233 a - - -
          2.68618  4.42225  2.77519  2.73123  3.46354  2.40513  3.72494  3.29354  2.67741  2.69355  4.24690  2.90347  2.73739  3.18146  2.89801  2.37887  2.77519  2.98518  4.58477  3.61503
          0.01640  4.51470  5.23704  0.61958  0.77255  0.76355  0.62737
    685   2.61377  3.92031  3.62712  3.15164  2.39820  3.52578  3.74420  2.64764  3.08290  1.80657  3.22063  3.41580  3.81384  3.30838  3.31419  2.90126  2.82516  2.45772  4.30467  3.45660   1234 l - - -
          2.68618  4.42225  2.77519  2.73123  3.46354  2.40513  3.72494  3.29354  2.67741  2.69355  4.24690  2.90347  2.73739  3.18146  2.89801  2.37887  2.77519  2.98518  4.58477  3.61503
          0.01640  4.51470  5.23704  0.61958  0.77255  0.76355  0.62737
    686   2.61606  3.98570  3.48501  2.99872  3.30920  3.49722  3.70610  2.74255  2.94760  1.58309  3.29217  3.32052  3.79167  3.19961  3.22981  2.85501  2.82773  2.54415  4.35555  3.50894   1235 l - - -
          2.68618  4.42225  2.77519  2.73123  3.46354  2.40513  3.72494  3.29354  2.67741  2.69355  4.24690  2.90347  2.73739  3.18146  2.89801  2.37887  2.77519  2.98518  4.58477  3.61503
          0.01640  4.51470  5.23704  0.61958  0.77255  0.76355  0.62737
    687   2.65363  1.64753  3.60612  3.08470  3.36712  3.59583  3.82925  2.76552  3.02408  2.50294  3.35180  3.41729  3.92269  3.28915  3.31354  2.91268  2.87418  2.56140  4.57550  3.59124   1236 c - - -
          2.68618  4.42225  2.77519  2.73123  3.46354  2.40513  3.72494  3.29354  2.67741  2.69355  4.24690  2.90347  2.73739  3.18146  2.89801  2.37887  2.77519  2.98518  4.58477  3.61503
          0.01640  4.51470  5.23704  0.61958  0.77255  0.76355  0.62737
    688   2.66412  4.43206  3.21460  2.68031  3.73793  3.50587  3.70776  3.17191  2.65890  2.16628  3.65422  3.13975  3.85318  1.79964  3.06549  2.77105  2.88625  2.91927  4.83571  3.80969   1237 q - - -
          2.68618  4.42225  2.77519  2.73123  3.46354  2.40513  3.72494  3.29354  2.67741  2.69355  4.24690  2.90347  2.73739  3.18146  2.89801  2.37887  2.77519  2.98518  4.58477  3.61503
          0.01640  4.51470  5.23704  0.61958  0.77255  0.76355  0.62737
    689   2.67223  4.65938  3.03211  2.49447  4.05483  3.44941  3.63039  3.54101  1.38849  3.15689  3.89313  2.99830  3.80391  2.82443  2.92113  2.69352  2.89386  3.22884  5.00164  3.96400   1238 k - - -
          2.68618  4.42225  2.77519  2.73123  3.46354  2.40513  3.72494  3.29354  2.67741  2.69355  4.24690  2.90347  2.73739  3.18146  2.89801  2.37887  2.77519  2.98518  4.58477  3.61503
          0.01640  4.51470  5.23704  0.61958  0.77255  0.76355  0.62737
    690   2.65549  4.00433  4.00342  3.48585  3.20209  3.68261  3.94748  1.59049  3.37397  1.82945  3.21317  3.66918  4.00375  3.57328  3.53539  3.02707  2.87722  2.39231  4.49480  3.49388   1239 i - - -
          2.68618  4.42225  2.77519  2.73123  3.46354  2.40513  3.72494  3.29354  2.67741  2.69355  4.24690  2.90347  2.73739  3.18146  2.89801  2.37887  2.77519  2.98518  4.58477  3.61503
          0.01640  4.51470  5.23704  0.61958  0.77255  0.76355  0.62737
    691   2.62612  4.33311  3.03064  2.51894  3.79376  3.38190  3.55566  3.30894  2.50951  2.97790  3.68094  2.98790  3.70072  2.82969  1.80431  2.67586  2.83900  3.04185  4.61262  3.77468   1240 r - - -
          2.68618  4.42225  2.77519  2.73123  3.46354  2.40513  3.72494  3.29354  2.67741  2.69355  4.24690  2.90347  2.73739  3.18146  2.89801  2.37887  2.77519  2.98518  4.58477  3.61503
          0.01640  4.51470  5.23704  0.61958  0.77255  0.76355  0.62737
    692   1.69146  4.43059  3.21489  2.68088  3.73616  3.50555  3.70832  3.16992  2.66134  2.85335  3.65282  3.14017  2.54803  2.98144  3.06842  2.77076  2.88564  2.91741  4.83502  3.80877   1241 a - - -
          2.68618  4.42225  2.77519  2.73123  3.46354  2.40513  3.72494  3.29354  2.67741  2.69355  4.24690  2.90347  2.73739  3.18146  2.89801  2.37887  2.77519  2.98518  4.58477  3.61503
          0.01640  4.51470  5.23704  0.61958  0.77255  0.76355  0.62737
    693   2.65785  4.08395  3.77023  3.24618  3.29774  3.64131  3.88971  2.68386  3.16636  1.28856  3.29498  3.52703  3.96892  3.40982  3.40998  2.96550  2.87963  2.48695  4.56022  3.55524   1242 l - - -
          2.68585  4.41198  2.77593  2.73136  3.46299  2.40707  3.72326  3.29308  2.67894  2.69283  4.23879  2.90386  2.73814  3.18087  2.89911  2.38085  2.77584  2.98198  4.57638  3.61386
          1.16277  1.09432  1.04238  3.52099  0.03002  0.34453  1.23289
    694   2.56959  4.20353  3.04698  2.53853  3.62852  3.34799  3.52773  3.12069  2.52412  2.81104  3.54095  2.98788  3.66263  2.83497  2.92438  2.01020  2.78227  2.87298  4.50462  3.66457   1301 s - - -
          2.68618  4.42225  2.77519  2.73123  3.46354  2.40513  3.72494  3.29354  2.67741  2.69355  4.24690  2.90347  2.73739  3.18146  2.89801  2.37887  2.77519  2.98518  4.58477  3.61503
          0.01962  4.33700  5.05935  0.61958  0.77255  0.95750  0.48427
    695   2.60665  4.29918  3.24325  2.71028  3.58009  3.47415  2.40066  3.00205  2.68250  2.70202  3.51855  3.14687  3.81808  2.99344  3.06752  2.74915  2.82873  2.76459  4.72005  2.45131   1302 h - - -
          2.68618  4.42225  2.77519  2.73123  3.46354  2.40513  3.72494  3.29354  2.67741  2.69355  4.24690  2.90347  2.73739  3.18146  2.89801  2.37887  2.77519  2.98518  4.58477  3.61503
          0.01962  4.33700  5.05935  0.61958  0.77255  0.95750  0.48427
    696   2.57350  4.30533  2.95562  2.44300  3.77888  3.32217  3.49413  3.30275  1.90092  2.96361  3.65682  2.91778  3.64232  2.75807  2.85997  2.61280  2.78647  3.02829  4.57735  3.74002   1303 k - - -
          2.68618  4.42225  2.77519  2.73123  3.46354  2.40513  3.72494  3.29354  2.67741  2.69355  4.24690  2.90347  2.73739  3.18146  2.89801  2.37887  2.77519  2.98518  4.58477  3.61503
          0.01962  4.33700  5.05935  0.61958  0.77255  0.95750  0.48427
    697   2.60269  4.15830  3.43950  2.90986  3.40098  3.52387  3.75037  2.80396  2.86206  2.52950  3.37333  3.28705  3.86038  3.14778  3.19148  2.82094  2.82460  2.58949  4.60809  1.83694   1304 y - - -
          2.68618  4.42225  2.77519  2.73123  3.46354  2.40513  3.72494  3.29354  2.67741  2.69355  4.24690  2.90347  2.73739  3.18146  2.89801  2.37887  2.77519  2.98518  4.58477  3.61503
          0.01962  4.33700  5.05935  0.61958  0.77255  0.95750  0.48427
    698   2.56976  4.20722  3.04337  2.53474  3.63386  3.34700  2.37689  3.12706  2.52054  2.81645  3.54513  2.98513  3.66185  2.83193  2.92177  2.65099  2.78245  2.87849  4.50728  3.66734   1305 h - - -
          2.68618  4.42225  2.77519  2.73123  3.46354  2.40513  3.72494  3.29354  2.67741  2.69355  4.24690  2.90347  2.73739  3.18146  2.89801  2.37887  2.77519  2.98518  4.58477  3.61503
          0.01962  4.33700  5.05935  0.61958  0.77255  0.95750  0.48427
    699   2.59486  3.97489  3.83904  3.31851  3.17892  3.60394  3.86207  1.93485  3.22305  2.31163  3.18455  3.54673  3.92785  3.44156  3.42193  2.93967  2.81665  1.80024  4.45995  3.45732   1306 v - - -
          2.68618  4.42225  2.77519  2.73123  3.46354  2.40513  3.72494  3.29354  2.67741  2.69355  4.24690  2.90347  2.73739  3.18146  2.89801  2.37887  2.77519  2.98518  4.58477  3.61503
          0.01962  4.33700  5.05935  0.61958  0.77255  0.95750  0.48427
    700   2.61190  4.50563  3.04497  2.50930  3.85698  3.41619  3.60743  3.31729  2.49759  2.96657  3.73293  2.99761  3.76842  2.14128  2.93243  2.66752  2.10989  3.03412  4.87765  3.84276   1307 t - - -
          2.68618  4.42225  2.77519  2.73123  3.46354  2.40513  3.72494  3.29354  2.67741  2.69355  4.24690  2.90347  2.73739  3.18146  2.89801  2.37887  2.77519  2.98518  4.58477  3.61503
          0.01962  4.33700  5.05935  0.61958  0.77255  0.95750  0.48427
    701   2.56700  4.13992  3.11415  2.60901  3.53805  3.36591  3.55118  3.01372  2.58908  2.71940  3.46936  3.03843  3.67666  2.89072  2.97039  2.68042  2.06619  2.77989  4.45809  3.61645   1308 t - - -
          2.68618  4.42225  2.77519  2.73123  3.46354  2.40513  3.72494  3.29354  2.67741  2.69355  4.24690  2.90347  2.73739  3.18146  2.89801  2.37887  2.77519  2.98518  4.58477  3.61503
          0.01962  4.33700  5.05935  0.61958  0.77255  0.27453  1.42683
    702   3.07253  5.22081  1.95659  2.84264  4.90256  3.58261  4.33950  4.29742  3.32834  3.96602  4.83649  3.34159  4.23732  3.53911  3.81927  3.11324  0.80347  3.87203  6.17382  4.81195   1309 t - - -
          2.68618  4.42225  2.77519  2.73123  3.46354  2.40513  3.72494  3.29354  2.67741  2.69355  4.24690  2.90347  2.73739  3.18146  2.89801  2.37887  2.77519  2.98518  4.58477  3.61503
          0.01382  4.68401  5.40636  0.61958  0.77255  0.48576  0.95510
    703   2.72296  4.82453  2.30556  2.47447  4.27087  3.47695  3.65488  3.79317  2.47403  3.36403  4.06185  2.26434  2.09587  2.82064  2.94105  2.71090  2.94550  3.43880  5.13741  4.08677   1310 p - - -
          2.68618  4.42225  2.77519  2.73123  3.46354  2.40513  3.72494  3.29354  2.67741  2.69355  4.24690  2.90347  2.73739  3.18146  2.89801  2.37887  2.77519  2.98518  4.58477  3.61503
          0.01382  4.68401  5.40636  0.61958  0.77255  0.48576  0.95510
    704   2.03943  4.02275  3.60218  3.11980  3.33825  3.57181  3.78440  1.72325  3.06236  2.51617  3.32668  3.42050  3.86378  3.30461  3.32578  2.93643  2.89011  2.57249  4.39854  3.55133   1311 i - - -
          2.68618  4.42225  2.77519  2.73123  3.46354  2.40513  3.72494  3.29354  2.67741  2.69355  4.24690  2.90347  2.73739  3.18146  2.89801  2.37887  2.77519  2.98518  4.58477  3.61503
          0.01382  4.68401  5.40636  0.61958  0.77255  0.48576  0.95510
    705   2.08615  2.55003  3.83044  3.30648  3.36339  3.70447  3.95324  2.74959  3.22957  2.49473  3.36034  3.58885  4.03236  3.47192  3.47485  3.02815  2.94342  2.55246  2.06295  3.62041   1312 w - - -
          2.68618  4.42225  2.77519  2.73123  3.46354  2.40513  3.72494  3.29354  2.67741  2.69355  4.24690  2.90347  2.73739  3.18146  2.89801  2.37887  2.77519  2.98518  4.58477  3.61503
          0.01382  4.68401  5.40636  0.61958  0.77255  0.48576  0.95510
    706   2.68231  4.29877  3.17873  2.67115  3.71585  1.63264  3.64764  3.20308  2.65522  2.89803  3.63386  3.11517  3.77995  2.96365  3.05037  2.77366  2.89493  2.95954  4.60481  3.76432   1313 g - - -
          2.68618  4.42225  2.77519  2.73123  3.46354  2.40513  3.72494  3.29354  2.67741  2.69355  4.24690  2.90347  2.73739  3.18146  2.89801  2.37887  2.77519  2.98518  4.58477  3.61503
          0.01382  4.68401  5.40636  0.61958  0.77255  0.48576  0.95510
    707   2.67930  4.07292  3.50055  3.01104  3.40418  3.54950  3.75510  2.12984  2.96529  2.58273  3.38183  3.35055  3.84619  3.22539  3.26345  2.90118  1.77514  2.63982  4.43710  3.59103   1314 t - - -
          2.68618  4.42225  2.77519  2.73123  3.46354  2.40513  3.72494  3.29354  2.67741  2.69355  4.24690  2.90347  2.73739  3.18146  2.89801  2.37887  2.77519  2.98518  4.58477  3.61503
          0.01382  4.68401  5.40636  0.61958  0.77255  0.48576  0.95510
    708   2.68428  4.48612  3.00848  1.98659  3.99896  3.41398  2.03621  3.55048  2.48996  3.18555  3.84859  2.98287  3.73762  2.81929  2.92880  2.69598  2.89748  3.25254  4.73623  3.90078   1315 e - - -
          2.68618  4.42225  2.77519  2.73123  3.46354  2.40513  3.72494  3.29354  2.67741  2.69355  4.24690  2.90347  2.73739  3.18146  2.89801  2.37887  2.77519  2.98518  4.58477  3.61503
          0.01382  4.68401  5.40636  0.61958  0.77255  0.48576  0.95510
    709   2.68253  4.32044  3.15568  2.64703  3.74726  3.45964  2.48974  3.24058  2.63295  2.92986  3.65839  3.09756  3.77453  2.94434  3.03434  2.76355  1.82057  2.99190  4.62040  3.78044   1316 t - - -
          2.68618  4.42225  2.77519  2.73123  3.46354  2.40513  3.72494  3.29354  2.67741  2.69355  4.24690  2.90347  2.73739  3.18146  2.89801  2.37887  2.77519  2.98518  4.58477  3.61503
          0.01382  4.68401  5.40636  0.61958  0.77255  0.48576  0.95510
    710   2.72398  4.72137  3.07836  2.54178  4.11730  3.50115  3.68460  3.60525  2.53419  3.21935  3.95377  3.04780  2.62290  1.53904  2.98594  2.74328  2.94629  3.29040  5.06432  4.02238   1317 q - - -
          2.68618  4.42225  2.77519  2.73123  3.46354  2.40513  3.72494  3.29354  2.67741  2.69355  4.24690  2.90347  2.73739  3.18146  2.89801  2.37887  2.77519  2.98518  4.58477  3.61503
          0.01382  4.68401  5.40636  0.61958  0.77255  0.48576  0.95510
    711   2.68139  4.22584  3.26443  2.76109  3.61222  1.96817  3.67853  3.08089  2.73819  2.79306  3.55174  3.17982  3.79926  3.03488  3.10942  2.81004  2.89376  2.85293  4.55173  2.49475   1318 g - - -
          2.68618  4.42225  2.77519  2.73123  3.46354  2.40513  3.72494  3.29354  2.67741  2.69355  4.24690  2.90347  2.73739  3.18146  2.89801  2.37887  2.77519  2.98518  4.58477  3.61503
          0.01382  4.68401  5.40636  0.61958  0.77255  0.48576  0.95510
    712   2.72177  4.29920  3.52308  2.99288  2.46640  1.97233  3.85911  2.95252  2.95182  2.67461  3.51455  3.38165  3.97243  3.24037  3.29260  2.92732  2.18436  2.73475  4.74625  3.73204   1319 g - - -
          2.68618  4.42225  2.77519  2.73123  3.46354  2.40513  3.72494  3.29354  2.67741  2.69355  4.24690  2.90347  2.73739  3.18146  2.89801  2.37887  2.77519  2.98518  4.58477  3.61503
          0.01382  4.68401  5.40636  0.61958  0.77255  0.48576  0.95510
    713   2.67834  4.00761  3.63613  3.15629  3.31857  3.57888  3.79371  2.74528  3.09458  1.34589  3.31011  3.44336  3.86933  3.33063  3.34593  2.94770  2.88983  2.55242  4.38682  3.53928   1320 l - - -
          2.68618  4.42225  2.77519  2.73123  3.46354  2.40513  3.72494  3.29354  2.67741  2.69355  4.24690  2.90347  2.73739  3.18146  2.89801  2.37887  2.77519  2.98518  4.58477  3.61503
          0.01382  4.68401  5.40636  0.61958  0.77255  0.48576  0.95510
    714   2.79628  4.87123  2.31489  2.70442  2.71447  3.64227  3.85804  2.42921  1.71596  3.08984  3.94643  3.20709  4.03637  3.04306  3.13253  2.86696  3.02854  3.15199  5.37936  4.05857   1321 k - - -
          2.68618  4.42225  2.77519  2.73123  3.46354  2.40513  3.72494  3.29354  2.67741  2.69355  4.24690  2.90347  2.73739  3.18146  2.89801  2.37887  2.77519  2.98518  4.58477  3.61503
          0.01382  4.68401  5.40636  0.61958  0.77255  0.48576  0.95510
    715   2.71577  4.12960  3.80384  3.28642  3.35698  3.68766  3.93144  2.74839  3.21212  1.93267  1.88338  3.56932  2.67336  3.45311  3.45817  3.01760  2.93624  2.55185  4.59138  3.60928   1322 m - - -
          2.68618  4.42225  2.77519  2.73123  3.46354  2.40513  3.72494  3.29354  2.67741  2.69355  4.24690  2.90347  2.73739  3.18146  2.89801  2.37887  2.77519  2.98518  4.58477  3.61503
          0.01382  4.68401  5.40636  0.61958  0.77255  0.48576  0.95510
    716   1.76485  4.47447  2.57349  2.50282  3.98048  3.41687  3.58486  3.52709  2.49871  3.16675  3.83504  2.55578  3.73997  2.82697  2.93540  2.70021  2.89730  3.23332  4.72828  3.89248   1323 a - - -
          2.68618  4.42225  2.77519  2.73123  3.46354  2.40513  3.72494  3.29354  2.67741  2.69355  4.24690  2.90347  2.73739  3.18146  2.89801  2.37887  2.77519  2.98518  4.58477  3.61503
          0.01382  4.68401  5.40636  0.61958  0.77255  0.48576  0.95510
    717   2.72592  4.86703  2.99180  1.99278  4.33809  3.47057  3.64435  3.87693  1.96498  3.42652  4.10765  2.97832  3.82968  2.80107  1.86294  2.70222  2.94807  3.50400  5.16531  4.11383   1324 r - - -
          2.68618  4.42225  2.77519  2.73123  3.46354  2.40513  3.72494  3.29354  2.67741  2.69355  4.24690  2.90347  2.73739  3.18146  2.89801  2.37887  2.77519  2.98518  4.58477  3.61503
          0.01382  4.68401  5.40636  0.61958  0.77255  0.48576  0.95510
    718   2.68359  4.41492  3.06619  2.55361  3.88813  3.43244  3.60449  3.41180  2.54605  3.07285  3.76629  1.56963  3.75258  2.86864  2.97063  2.72313  2.89657  3.13750  4.68714  3.84975   1325 n - - -
          2.68618  4.42225  2.77519  2.73123  3.46354  2.40513  3.72494  3.29354  2.67741  2.69355  4.24690  2.90347  2.73739  3.18146  2.89801  2.37887  2.77519  2.98518  4.58477  3.61503
          0.01382  4.68401  5.40636  0.61958  0.77255  0.48576  0.95510
    719   2.72218  4.46901  2.35789  2.76199  3.76746  2.50012  3.77603  1.90218  2.74149  2.88571  3.69012  3.21566  3.91789  3.05856  3.14336  2.83895  2.94442  2.94928  4.87834  3.85321   1326 i - - -
          2.68618  4.42225  2.77519  2.73123  3.46354  2.40513  3.72494  3.29354  2.67741  2.69355  4.24690  2.90347  2.73739  3.18146  2.89801  2.37887  2.77519  2.98518  4.58477  3.61503
          0.01382  4.68401  5.40636  0.61958  0.77255  0.48576  0.95510
    720   2.72106  4.03722  4.19504  3.68161  2.26408  3.76816  4.04081  2.60400  3.54862  1.86828  1.83244  3.80647  4.08623  3.72239  3.66265  3.12248  2.94275  2.41949  4.53326  3.53399   1327 m - - -
          2.68618  4.42225  2.77519  2.73123  3.46354  2.40513  3.72494  3.29354  2.67741  2.69355  4.24690  2.90347  2.73739  3.18146  2.89801  2.37887  2.77519  2.98518  4.58477  3.61503
          0.01382  4.68401  5.40636  0.61958  0.77255  0.48576  0.95510
    721   1.74034  4.30474  3.17224  2.66436  3.72446  2.42860  3.64525  3.21333  2.64904  2.90674  3.64060  3.11023  3.77843  2.95825  3.04598  2.77081  2.89497  2.96839  4.60913  3.76876   1328 a - - -
          2.68618  4.42225  2.77519  2.73123  3.46354  2.40513  3.72494  3.29354  2.67741  2.69355  4.24690  2.90347  2.73739  3.18146  2.89801  2.37887  2.77519  2.98518  4.58477  3.61503
          0.01382  4.68401  5.40636  0.61958  0.77255  0.48576  0.95510
    722   2.72244  4.68967  3.09886  2.02359  4.07090  3.50782  3.69407  3.54981  2.55647  3.17540  3.91999  2.22641  3.86256  2.89469  3.00481  2.75213  2.35310  2.40147  5.04216  4.00142   1329 e - - -
          2.68618  4.42225  2.77519  2.73123  3.46354  2.40513  3.72494  3.29354  2.67741  2.69355  4.24690  2.90347  2.73739  3.18146  2.89801  2.37887  2.77519  2.98518  4.58477  3.61503
          0.01382  4.68401  5.40636  0.61958  0.77255  0.48576  0.95510
    723   2.72187  4.35661  3.43584  2.90413  3.62145  3.61145  3.82859  3.03327  2.87139  2.09311  3.57376  3.31913  3.95259  3.17149  3.23657  1.79292  2.22564  2.80619  4.79149  3.77368   1330 s - - -
          2.68618  4.42225  2.77519  2.73123  3.46354  2.40513  3.72494  3.29354  2.67741  2.69355  4.24690  2.90347  2.73739  3.18146  2.89801  2.37887  2.77519  2.98518  4.58477  3.61503
          0.01382  4.68401  5.40636  0.61958  0.77255  0.48576  0.95510
    724   2.72185  4.31477  3.49827  2.96757  3.56826  3.62812  3.85056  2.97417  2.92877  2.06124  3.53056  3.36399  2.59241  3.22081  3.27658  2.91828  1.80207  2.75398  4.75856  3.74342   1331 t - - -
          2.68618  4.42225  2.77519  2.73123  3.46354  2.40513  3.72494  3.29354  2.67741  2.69355  4.24690  2.90347  2.73739  3.18146  2.89801  2.37887  2.77519  2.98518  4.58477  3.61503
          0.01382  4.68401  5.40636  0.61958  0.77255  0.48576  0.95510
    725   1.76844  4.63211  3.14304  2.60746  3.98961  3.52285  3.71332  3.45367  2.59766  3.09826  3.86017  1.87692  3.87577  2.93190  3.03580  2.77268  2.94515  3.16616  5.00027  3.96410   1332 a - - -
          2.68618  4.42225  2.77519  2.73123  3.46354  2.40513  3.72494  3.29354  2.67741  2.69355  4.24690  2.90347  2.73739  3.18146  2.89801  2.37887  2.77519  2.98518  4.58477  3.61503
          0.01382  4.68401  5.40636  0.61958  0.77255  0.48576  0.95510
    726   2.67651  3.89850  3.94355  3.49168  2.24884  3.63474  3.86820  1.92401  3.38475  2.35569  3.19123  3.63848  3.91293  3.55673  3.51675  3.03843  2.88750  1.97294  4.30121  3.45129   1333 i - - -
          2.68618  4.42225  2.77519  2.73123  3.46354  2.40513  3.72494  3.29354  2.67741  2.69355  4.24690  2.90347  2.73739  3.18146  2.89801  2.37887  2.77519  2.98518  4.58477  3.61503
          0.01382  4.68401  5.40636  0.61958  0.77255  0.48576  0.95510
    727   2.71712  4.53843  2.46815  2.65517  3.88715  3.52839  3.72126  2.84140  2.05931  2.62599  3.78053  3.13127  3.87424  2.96879  3.06623  2.79018  2.93818  3.07504  4.90821  2.49188   1334 k - - -
          2.68618  4.42225  2.77519  2.73123  3.46354  2.40513  3.72494  3.29354  2.67741  2.69355  4.24690  2.90347  2.73739  3.18146  2.89801  2.37887  2.77519  2.98518  4.58477  3.61503
          0.01382  4.68401  5.40636  0.61958  0.77255  0.48576  0.95510
    728   2.68271  4.33327  3.14258  2.63331  3.76604  3.45577  3.63409  3.26310  1.71973  2.94890  3.67297  3.08749  3.77141  2.93329  3.02499  2.75777  2.89544  2.24705  4.62955  3.78997   1335 k - - -
          2.68618  4.42225  2.77519  2.73123  3.46354  2.40513  3.72494  3.29354  2.67741  2.69355  4.24690  2.90347  2.73739  3.18146  2.89801  2.37887  2.77519  2.98518  4.58477  3.61503
          0.01382  4.68401  5.40636  0.61958  0.77255  0.48576  0.95510
    729   2.72340  4.57560  3.19215  2.65675  3.91120  3.53930  2.03980  3.36212  2.05851  3.02338  3.80116  3.13652  3.88995  2.97196  3.06769  2.79491  2.94559  2.31916  4.95822  3.92646   1336 h - - -
          2.68618  4.42225  2.77519  2.73123  3.46354  2.40513  3.72494  3.29354  2.67741  2.69355  4.24690  2.90347  2.73739  3.18146  2.89801  2.37887  2.77519  2.98518  4.58477  3.61503
          0.01382  4.68401  5.40636  0.61958  0.77255  0.48576  0.95510
    730   2.67856  4.02330  3.60098  3.11850  3.33897  3.57156  3.78406  1.72365  3.06121  2.51690  3.32729  3.41968  3.86358  3.30368  3.32504  2.93602  2.14559  2.57323  4.39897  3.55177   1337 i - - -
          2.68618  4.42225  2.77519  2.73123  3.46354  2.40513  3.72494  3.29354  2.67741  2.69355  4.24690  2.90347  2.73739  3.18146  2.89801  2.37887  2.77519  2.98518  4.58477  3.61503
          0.01382  4.68401  5.40636  0.61958  0.77255  0.48576  0.95510
    731   3.60764  4.88717  5.16472  4.72875  1.72505  4.63291  4.12314  1.41115  4.54033  2.62870  3.82935  4.53337  4.93697  4.52996  4.52751  3.97463  3.83172  3.01230  4.30379  1.36408   1338 y - - -
          2.68618  4.42225  2.77519  2.73123  3.46354  2.40513  3.72494  3.29354  2.67741  2.69355  4.24690  2.90347  2.73739  3.18146  2.89801  2.37887  2.77519  2.98518  4.58477  3.61503
          0.01382  4.68401  5.40636  0.61958  0.77255  0.48576  0.95510
    732   3.34691  4.94327  4.44891  4.07976  3.77624  4.17993  4.83757  3.07458  3.92186  0.85942  3.72832  4.32741  1.55181  4.26171  4.12366  3.66040  3.67569  3.07069  5.55364  4.35681   1339 l - - -
          2.68618  4.42225  2.77519  2.73123  3.46354  2.40513  3.72494  3.29354  2.67741  2.69355  4.24690  2.90347  2.73739  3.18146  2.89801  2.37887  2.77519  2.98518  4.58477  3.61503
          0.01382  4.68401  5.40636  0.61958  0.77255  0.48576  0.95510
    733   2.10526  4.30410  3.51509  2.98472  3.55485  3.63240  3.85639  2.95933  2.94449  2.68057  1.95052  3.37597  3.97065  3.23410  3.28757  2.17588  2.94382  2.74079  4.75018  3.73568   1340 m - - -
          2.68618  4.42225  2.77519  2.73123  3.46354  2.40513  3.72494  3.29354  2.67741  2.69355  4.24690  2.90347  2.73739  3.18146  2.89801  2.37887  2.77519  2.98518  4.58477  3.61503
          0.01382  4.68401  5.40636  0.61958  0.77255  0.48576  0.95510
    734   2.68322  4.38419  3.09349  2.58207  3.84157  2.43228  3.61525  3.35462  2.57265  3.02555  3.73102  3.04957  3.75943  2.89186  2.99033  1.77259  2.89612  3.08929  4.66565  3.82739   1341 s - - -
          2.68618  4.42225  2.77519  2.73123  3.46354  2.40513  3.72494  3.29354  2.67741  2.69355  4.24690  2.90347  2.73739  3.18146  2.89801  2.37887  2.77519  2.98518  4.58477  3.61503
          0.01382  4.68401  5.40636  0.61958  0.77255  0.48576  0.95510
    735   2.71742  2.72859  1.90624  2.58530  4.00172  3.50585  3.69244  3.47864  2.57744  3.11957  3.86671  3.07788  3.85482  2.91122  3.01740  2.21916  2.93859  3.18758  4.96759  3.96067   1342 d - - -
          2.68618  4.42225  2.77519  2.73123  3.46354  2.40513  3.72494  3.29354  2.67741  2.69355  4.24690  2.90347  2.73739  3.18146  2.89801  2.37887  2.77519  2.98518  4.58477  3.61503
          0.01382  4.68401  5.40636  0.61958  0.77255  0.48576  0.95510
    736   2.72415  4.47536  3.29129  2.75800  3.77723  1.39123  3.77435  3.20870  2.73375  2.89551  3.69830  3.21260  3.91724  3.05445  3.13519  2.83826  2.94650  2.95933  4.88279  3.85887   1343 g - - -
          2.68618  4.42225  2.77519  2.73123  3.46354  2.40513  3.72494  3.29354  2.67741  2.69355  4.24690  2.90347  2.73739  3.18146  2.89801  2.37887  2.77519  2.98518  4.58477  3.61503
          0.01382  4.68401  5.40636  0.61958  0.77255  0.48576  0.95510
    737   2.63660  3.92567  3.37493  2.91801  3.33975  3.44285  3.62508  2.81761  2.87818  1.66030  3.31550  3.24647  3.70896  3.12771  3.16817  2.83633  2.83859  2.62235  4.22150  3.50035   1344 l - - -
          2.68618  4.42225  2.77519  2.73123  3.46354  2.40513  3.72494  3.29354  2.67741  2.69355  4.24690  2.90347  2.73739  3.18146  2.89801  2.37887  2.77519  2.98518  4.58477  3.61503
          0.01382  4.68401  5.40636  0.61958  0.77255  0.48576  0.95510
    738   1.73523  4.37899  3.40511  2.87297  3.65028  3.60290  3.81748  3.06549  2.84289  2.77288  3.59705  3.29677  3.94527  3.14697  3.21633  2.16516  2.94415  2.83451  2.76104  3.78984   1345 a - - -
          2.68618  4.42225  2.77519  2.73123  3.46354  2.40513  3.72494  3.29354  2.67741  2.69355  4.24690  2.90347  2.73739  3.18146  2.89801  2.37887  2.77519  2.98518  4.58477  3.61503
          0.01382  4.68401  5.40636  0.61958  0.77255  0.48576  0.95510
    739   2.72328  4.65410  3.12664  2.59061  4.02055  3.51753  3.70592  3.49002  2.58075  3.12761  3.88311  3.08577  3.87102  1.82243  3.02223  2.76536  1.85091  3.19631  5.01606  3.97860   1346 q - - -
          2.68618  4.42225  2.77519  2.73123  3.46354  2.40513  3.72494  3.29354  2.67741  2.69355  4.24690  2.90347  2.73739  3.18146  2.89801  2.37887  2.77519  2.98518  4.58477  3.61503
          0.01382  4.68401  5.40636  0.61958  0.77255  0.48576  0.95510
    740   2.68498  4.55886  2.95658  1.66957  4.11709  3.39676  3.55954  3.70296  1.95941  3.30595  3.93367  2.94156  3.72362  2.77455  2.89052  2.67086  2.89836  3.37575  4.78521  3.95185   1347 e - - -
          2.68618  4.42225  2.77519  2.73123  3.46354  2.40513  3.72494  3.29354  2.67741  2.69355  4.24690  2.90347  2.73739  3.18146  2.89801  2.37887  2.77519  2.98518  4.58477  3.61503
          0.01382  4.68401  5.40636  0.61958  0.77255  0.48576  0.95510
    741   2.72172  4.25610  3.59790  3.06895  3.49462  3.65316  3.88381  2.47956  3.02001  2.29254  2.38979  3.43393  3.98842  1.89116  3.33890  2.95382  2.94370  2.68159  4.71193  3.70035   1348 q - - -
          2.68618  4.42225  2.77519  2.73123  3.46354  2.40513  3.72494  3.29354  2.67741  2.69355  4.24690  2.90347  2.73739  3.18146  2.89801  2.37887  2.77519  2.98518  4.58477  3.61503
          0.01382  4.68401  5.40636  0.61958  0.77255  0.48576  0.95510
    742   2.68206  4.27970  3.19983  2.69326  3.68843  3.47245  3.65541  3.17053  2.67571  2.87023  3.61230  2.29369  3.78482  2.98130  3.06512  2.78278  2.89461  2.93129  4.59104  2.03068   1349 y - - -
          2.68618  4.42225  2.77519  2.73123  3.46354  2.40513  3.72494  3.29354  2.67741  2.69355  4.24690  2.90347  2.73739  3.18146  2.89801  2.37887  2.77519  2.98518  4.58477  3.61503
          0.01382  4.68401  5.40636  0.61958  0.77255  0.48576  0.95510
    743   2.72137  4.13740  3.86128  3.33806  3.34888  3.71071  3.96164  2.05995  3.25764  2.48051  3.34799  3.60851  2.00059  3.49431  3.49264  3.03713  2.94321  1.98355  4.61599  3.61132   1350 v - - -
          2.68618  4.42225  2.77519  2.73123  3.46354  2.40513  3.72494  3.29354  2.67741  2.69355  4.24690  2.90347  2.73739  3.18146  2.89801  2.37887  2.77519  2.98518  4.58477  3.61503
          0.01382  4.68401  5.40636  0.61958  0.77255  0.48576  0.95510
    744   2.67662  3.90475  3.92207  3.46794  3.18700  3.63128  3.86354  1.92947  3.36466  1.84613  3.19801  3.62557  3.91025  3.54155  3.50559  3.03272  2.88764  1.97884  4.30617  3.45639   1351 l - - -
          2.68618  4.42225  2.77519  2.73123  3.46354  2.40513  3.72494  3.29354  2.67741  2.69355  4.24690  2.90347  2.73739  3.18146  2.89801  2.37887  2.77519  2.98518  4.58477  3.61503
          0.01382  4.68401  5.40636  0.61958  0.77255  0.48576  0.95510
    745   2.68271  4.33327  3.14258  2.63331  3.76604  3.45577  3.63409  3.26310  1.71973  2.94890  3.67297  3.08749  3.77141  2.93329  3.02499  2.75777  2.89544  2.24705  4.62955  3.78997   1352 k - - -
          2.68618  4.42225  2.77519  2.73123  3.46354  2.40513  3.72494  3.29354  2.67741  2.69355  4.24690  2.90347  2.73739  3.18146  2.89801  2.37887  2.77519  2.98518  4.58477  3.61503
          0.01382  4.68401  5.40636  0.61958  0.77255  0.48576  0.95510
    746   2.72343  4.81816  2.27278  2.47844  4.26124  3.47844  3.65684  3.78124  2.47782  3.35514  4.05539  1.59930  3.83702  2.82419  2.94391  2.71317  2.94596  3.42967  5.13284  4.08304   1353 n - - -
          2.68618  4.42225  2.77519  2.73123  3.46354  2.40513  3.72494  3.29354  2.67741  2.69355  4.24690  2.90347  2.73739  3.18146  2.89801  2.37887  2.77519  2.98518  4.58477  3.61503
          0.01382  4.68401  5.40636  0.61958  0.77255  0.48576  0.95510
    747   2.71566  4.11220  3.84940  3.33345  3.33568  3.69670  3.94374  2.00238  2.41034  2.47347  2.32158  3.59843  4.01762  3.48621  3.48371  3.03099  2.93609  2.05733  4.57729  3.59594   1354 i - - -
          2.68618  4.42225  2.77519  2.73123  3.46354  2.40513  3.72494  3.29354  2.67741  2.69355  4.24690  2.90347  2.73739  3.18146  2.89801  2.37887  2.77519  2.98518  4.58477  3.61503
          0.01382  4.68401  5.40636  0.61958  0.77255  0.48576  0.95510
    748   1.66034  4.25379  3.22993  2.72484  3.65155  3.48095  3.66631  3.12700  2.70488  2.83288  3.58311  3.15397  3.79164  3.00635  3.08593  2.79560  2.30504  2.89335  4.57222  3.73053   1355 a - - -
          2.68618  4.42225  2.77519  2.73123  3.46354  2.40513  3.72494  3.29354  2.67741  2.69355  4.24690  2.90347  2.73739  3.18146  2.89801  2.37887  2.77519  2.98518  4.58477  3.61503
          0.01382  4.68401  5.40636  0.61958  0.77255  0.48576  0.95510
    749   3.08636  5.47972  1.69225  2.55205  4.92283  3.56567  4.07912  4.40492  3.00817  3.94199  4.75717  2.43764  4.14525  3.23413  3.54692  3.04307  1.21520  3.97365  6.11661  4.67850   1356 t - - -
          2.68623  4.42217  2.77525  2.73128  3.46356  2.40519  3.72495  3.29357  2.67746  2.69295  4.24684  2.90351  2.73745  3.18150  2.89805  2.37893  2.77525  2.98523  4.58466  3.61504
          0.33843  1.26363  5.40636  0.12766  2.12151  0.48576  0.95510
    750   1.77963  4.32125  3.15482  2.64614  3.74843  3.45938  3.63874  3.24198  2.63217  2.93105  3.65930  3.09691  3.77432  2.94364  3.03380  2.07110  2.89521  2.99310  4.62098  3.78104   1358 a - - -
          2.68618  4.42225  2.77519  2.73123  3.46354  2.40513  3.72494  3.29354  2.67741  2.69355  4.24690  2.90347  2.73739  3.18146  2.89801  2.37887  2.77519  2.98518  4.58477  3.61503
          0.01382  4.68401  5.40636  0.61958  0.77255  0.48576  0.95510
    751   2.68446  4.50639  1.88154  2.47780  4.03133  3.40901  3.57496  3.59175  2.47527  3.21852  3.87218  2.97086  3.73359  2.80629  2.91777  2.10145  2.89771  3.28624  4.75001  3.91512   1359 d - - -
          2.68618  4.42225  2.77519  2.73123  3.46354  2.40513  3.72494  3.29354  2.67741  2.69355  4.24690  2.90347  2.73739  3.18146  2.89801  2.37887  2.77519  2.98518  4.58477  3.61503
          0.01382  4.68401  5.40636  0.61958  0.77255  0.48576  0.95510
    752   2.72250  4.17459  3.76964  3.24439  1.89526  3.69257  2.55638  2.78312  3.17552  2.52463  3.38639  3.54965  4.02212  3.42767  3.44095  3.01049  2.94434  2.58296  4.64394  2.42672   1360 f - - -
          2.68618  4.42225  2.77519  2.73123  3.46354  2.40513  3.72494  3.29354  2.67741  2.69355  4.24690  2.90347  2.73739  3.18146  2.89801  2.37887  2.77519  2.98518  4.58477  3.61503
          0.36663  4.68401  1.21170  0.61958  0.77255  0.48576  0.95510
    753   2.56287  4.04542  3.23266  2.73395  3.40782  3.39544  3.59006  2.86262  2.70323  2.58766  3.36402  3.12552  3.69964  2.98746  3.04905  2.72704  2.77500  2.64630  2.54066  3.54362   1361 w - - -
          2.68618  4.42225  2.77519  2.73123  3.46354  2.40513  3.72494  3.29354  2.67741  2.69355  4.24690  2.90347  2.73739  3.18146  2.89801  2.37887  2.77519  2.98518  4.58477  3.61503
          0.01962  4.33700  5.05935  0.61958  0.77255  0.95750  0.48427
    754   0.50975  4.49784  4.00940  3.85316  4.58968  3.30493  4.80851  3.79183  3.88382  3.64891  4.64688  3.86134  4.08979  4.18334  4.08197  2.85356  3.16444  3.35890  5.96492  4.83003   1362 A - - -
          2.68618  4.42225  2.77519  2.73123  3.46354  2.40513  3.72494  3.29354  2.67741  2.69355  4.24690  2.90347  2.73739  3.18146  2.89801  2.37887  2.77519  2.98518  4.58477  3.61503
          0.01962  4.33700  5.05935  0.61958  0.77255  0.95750  0.48427
    755   2.55771  3.98333  3.30210  2.81017  3.33385  3.40644  3.60537  2.78145  2.77219  1.93843  3.30222  3.17427  3.70448  3.04333  3.09285  2.75155  2.76901  2.57391  4.33277  3.49692   1363 l - - -
          2.68618  4.42225  2.77519  2.73123  3.46354  2.40513  3.72494  3.29354  2.67741  2.69355  4.24690  2.90347  2.73739  3.18146  2.89801  2.37887  2.77519  2.98518  4.58477  3.61503
          0.01962  4.33700  5.05935  0.61958  0.77255  0.95750  0.48427
    756   2.56887  4.18501  3.06565  2.55809  3.60195  3.35306  3.53434  3.08908  2.54215  2.78411  3.52006  3.00201  2.41499  2.85052  2.93721  2.66038  2.78148  2.84561  4.49115  3.65064   1364 p - - -
          2.68618  4.42225  2.77519  2.73123  3.46354  2.40513  3.72494  3.29354  2.67741  2.69355  4.24690  2.90347  2.73739  3.18146  2.89801  2.37887  2.77519  2.98518  4.58477  3.61503
          0.01962  4.33700  5.05935  0.61958  0.77255  0.95750  0.48427
    757   2.55984  3.98228  3.32795  2.83504  3.32322  3.41733  3.61915  2.76603  2.79484  2.50217  3.29422  3.19352  3.71658  3.06372  3.11023  2.76209  2.77174  1.93107  4.33946  3.49408   1365 v - - -
          2.68618  4.42225  2.77519  2.73123  3.46354  2.40513  3.72494  3.29354  2.67741  2.69355  4.24690  2.90347  2.73739  3.18146  2.89801  2.37887  2.77519  2.98518  4.58477  3.61503
          0.01962  4.33700  5.05935  0.61958  0.77255  0.27453  1.42683
    758   2.72149  4.12287  3.90199  3.37976  3.33135  3.71863  3.97236  1.41400  3.29310  2.46344  3.33313  3.63406  4.04434  3.52323  3.51413  3.04880  2.15897  2.52071  4.60406  3.60030   1366 i - - -
          2.68618  4.42225  2.77519  2.73123  3.46354  2.40513  3.72494  3.29354  2.67741  2.69355  4.24690  2.90347  2.73739  3.18146  2.89801  2.37887  2.77519  2.98518  4.58477  3.61503
          0.01382  4.68401  5.40636  0.61958  0.77255  0.48576  0.95510
    759   2.72207  4.26560  3.58121  3.05208  3.50666  1.62753  3.87844  2.16178  3.00408  2.63393  3.48005  3.42243  3.98503  3.28531  3.32768  2.94824  2.94409  2.69346  4.71947  3.70756   1367 g - - -
          2.68618  4.42225  2.77519  2.73123  3.46354  2.40513  3.72494  3.29354  2.67741  2.69355  4.24690  2.90347  2.73739  3.18146  2.89801  2.37887  2.77519  2.98518  4.58477  3.61503
          0.01382  4.68401  5.40636  0.61958  0.77255  0.48576  0.95510
    760   2.69113  4.54763  3.00279  1.98224  4.05630  3.42290  3.59135  3.60727  1.93768  3.22907  3.89354  2.98002  3.75276  2.81410  2.92632  2.69558  2.90595  3.29758  4.80322  2.65356   1368 k - - -
          2.68618  4.42225  2.77519  2.73123  3.46354  2.40513  3.72494  3.29354  2.67741  2.69355  4.24690  2.90347  2.73739  3.18146  2.89801  2.37887  2.77519  2.98518  4.58477  3.61503
          0.01382  4.68401  5.40636  0.61958  0.77255  0.48576  0.95510
    761   2.72124  4.10504  3.95395  3.43311  3.30977  3.72827  3.98566  2.03381  3.33970  1.92387  3.31475  3.66615  4.05250  3.56003  3.54268  3.06295  1.76381  2.49948  4.58944  3.58656   1369 t - - -
          2.68618  4.42225  2.77519  2.73123  3.46354  2.40513  3.72494  3.29354  2.67741  2.69355  4.24690  2.90347  2.73739  3.18146  2.89801  2.37887  2.77519  2.98518  4.58477  3.61503
          0.01382  4.68401  5.40636  0.61958  0.77255  0.48576  0.95510
    762   2.72505  4.74678  3.06273  2.52572  4.15500  2.01460  3.67720  3.65056  1.67800  3.25485  3.98079  3.03520  3.85205  2.86234  2.97144  2.73630  2.94724  3.32705  5.08199  4.03900   1370 k - - -
          2.68618  4.42225  2.77519  2.73123  3.46354  2.40513  3.72494  3.29354  2.67741  2.69355  4.24690  2.90347  2.73739  3.18146  2.89801  2.37887  2.77519  2.98518  4.58477  3.61503
          0.01382  4.68401  5.40636  0.61958  0.77255  0.48576  0.95510
    763   3.08572  5.16967  3.12658  3.07195  5.16636  1.39636  4.56809  4.76866  3.57226  4.33740  5.18194  0.94092  4.30116  3.79360  4.00783  3.15896  3.53409  4.17560  6.37808  5.06088   1371 n - - -
          2.68618  4.42225  2.77519  2.73123  3.46354  2.40513  3.72494  3.29354  2.67741  2.69355  4.24690  2.90347  2.73739  3.18146  2.89801  2.37887  2.77519  2.98518  4.58477  3.61503
          0.01382  4.68401  5.40636  0.61958  0.77255  0.48576  0.95510
    764   2.20084  4.44700  3.03923  2.52553  3.93750  3.42390  3.59372  3.47309  2.51994  3.12302  3.80324  2.20206  3.74567  2.84566  2.95128  2.10774  2.89695  3.18867  4.70942  3.87285   1372 s - - -
          2.68618  4.42225  2.77519  2.73123  3.46354  2.40513  3.72494  3.29354  2.67741  2.69355  4.24690  2.90347  2.73739  3.18146  2.89801  2.37887  2.77519  2.98518  4.58477  3.61503
          0.01382  4.68401  5.40636  0.61958  0.77255  0.48576  0.95510
    765   2.72339  4.83108  3.00815  2.20992  4.28110  3.47594  3.65320  3.80582  2.46993  3.37354  4.06887  1.58313  3.83466  2.46537  2.93725  2.70950  2.94587  3.44871  5.14174  4.09094   1373 n - - -
          2.68618  4.42225  2.77519  2.73123  3.46354  2.40513  3.72494  3.29354  2.67741  2.69355  4.24690  2.90347  2.73739  3.18146  2.89801  2.37887  2.77519  2.98518  4.58477  3.61503
          0.01382  4.68401  5.40636  0.61958  0.77255  0.48576  0.95510
    766   2.72312  4.86390  1.88971  1.99303  4.33184  2.46884  3.64471  3.86964  2.45330  3.42112  4.10346  2.97703  3.82852  2.80180  2.92498  2.70017  2.94570  3.49760  5.16451  4.11089   1374 d - - -
          2.68618  4.42225  2.77519  2.73123  3.46354  2.40513  3.72494  3.29354  2.67741  2.69355  4.24690  2.90347  2.73739  3.18146  2.89801  2.37887  2.77519  2.98518  4.58477  3.61503
          0.01382  4.68401  5.40636  0.61958  0.77255  0.48576  0.95510
    767   1.79104  4.44752  3.25651  2.72801  3.77649  3.54527  3.74356  3.22073  2.70929  2.90690  3.69399  3.18366  2.05287  3.02658  3.11352  2.81936  2.93465  2.97042  4.82922  3.84529   1375 a - - -
          2.68618  4.42225  2.77519  2.73123  3.46354  2.40513  3.72494  3.29354  2.67741  2.69355  4.24690  2.90347  2.73739  3.18146  2.89801  2.37887  2.77519  2.98518  4.58477  3.61503
          0.01382  4.68401  5.40636  0.61958  0.77255  0.48576  0.95510
    768   2.71593  4.13797  3.78314  3.26512  3.36731  2.57812  3.92573  1.41776  3.19312  2.50444  3.36196  3.55595  4.00649  3.43790  3.44604  3.01146  2.93642  2.56206  4.59813  3.61573   1376 i - - -
          2.68635  4.42242  2.77425  2.73141  3.46371  2.40530  3.72512  3.29371  2.67758  2.69242  4.24707  2.90331  2.73757  3.18164  2.89818  2.37904  2.77537  2.98536  4.58494  3.61521
          0.36663  1.19586  5.40636  0.68248  0.70393  0.48576  0.95510
    769   2.67829  4.00534  3.64135  3.16192  3.31562  3.57995  3.79512  2.74197  3.09959  2.49334  3.30762  3.44686  3.87017  3.33464  3.34906  2.94940  2.88978  1.36191  4.38506  3.53747   1379 v - - -
          2.68618  4.42225  2.77519  2.73123  3.46354  2.40513  3.72494  3.29354  2.67741  2.69355  4.24690  2.90347  2.73739  3.18146  2.89801  2.37887  2.77519  2.98518  4.58477  3.61503
          0.01382  4.68401  5.40636  0.61958  0.77255  0.48576  0.95510
    770   2.67932  4.07383  3.49884  3.00922  3.40539  3.54911  3.75459  1.75933  2.96365  2.58395  3.38284  3.34936  3.84588  3.22405  3.26238  2.15843  2.89110  2.64105  4.43779  3.59174   1380 i - - -
          2.68618  4.42225  2.77519  2.73123  3.46354  2.40513  3.72494  3.29354  2.67741  2.69355  4.24690  2.90347  2.73739  3.18146  2.89801  2.37887  2.77519  2.98518  4.58477  3.61503
          0.01382  4.68401  5.40636  0.61958  0.77255  0.48576  0.95510
    771   2.71709  4.48243  3.24104  2.71020  3.81050  3.54541  3.74315  3.25522  2.69301  2.93542  3.72156  3.17269  3.88890  1.85492  3.10363  2.81379  2.20731  2.33869  4.86654  3.86719   1381 q - - -
          2.68618  4.42225  2.77519  2.73123  3.46354  2.40513  3.72494  3.29354  2.67741  2.69355  4.24690  2.90347  2.73739  3.18146  2.89801  2.37887  2.77519  2.98518  4.58477  3.61503
          0.01382  4.68401  5.40636  0.61958  0.77255  0.48576  0.95510
    772   2.64430  4.23222  2.98681  2.49543  3.79923  2.55421  3.49965  3.37998  2.48979  3.05562  3.68215  2.17820  3.63627  2.80238  2.90252  2.67162  2.84821  3.11717  4.44037  3.74566   1382 n - - -
          2.68618  4.42225  2.77519  2.73123  3.46354  2.40513  3.72494  3.29354  2.67741  2.69355  4.24690  2.90347  2.73739  3.18146  2.89801  2.37887  2.77519  2.98518  4.58477  3.61503
          0.01382  4.68401  5.40636  0.61958  0.77255  0.48576  0.95510
    773   1.72150  4.09830  3.12435  2.64355  3.58979  3.38224  3.54788  3.11644  2.62741  2.83128  3.51925  3.06194  3.66468  2.91997  3.00034  2.73420  2.84435  2.88945  4.34712  3.64035   1383 a - - -
          2.68618  4.42225  2.77519  2.73123  3.46354  2.40513  3.72494  3.29354  2.67741  2.69355  4.24690  2.90347  2.73739  3.18146  2.89801  2.37887  2.77519  2.98518  4.58477  3.61503
          0.01382  4.68401  5.40636  0.61958  0.77255  0.48576  0.95510
    774   2.67734  4.11242  3.40565  2.91270  3.46631  3.52206  3.71981  1.79303  2.87625  2.64893  3.43239  3.28233  3.82090  3.15000  2.33729  2.86501  2.88867  2.70671  4.45948  3.62391   1384 i - - -
          2.68618  4.42225  2.77519  2.73123  3.46354  2.40513  3.72494  3.29354  2.67741  2.69355  4.24690  2.90347  2.73739  3.18146  2.89801  2.37887  2.77519  2.98518  4.58477  3.61503
          0.01382  4.68401  5.40636  0.61958  0.77255  0.48576  0.95510
    775   2.68502  4.56731  2.53694  2.43378  4.13114  3.39483  3.55716  3.72147  2.43394  3.32029  3.94360  2.11041  3.72205  2.10134  2.88642  2.66807  2.89843  3.39045  4.79085  3.95770   1385 q - - -
          2.68618  4.42225  2.77519  2.73123  3.46354  2.40513  3.72494  3.29354  2.67741  2.69355  4.24690  2.90347  2.73739  3.18146  2.89801  2.37887  2.77519  2.98518  4.58477  3.61503
          0.01382  4.68401  5.40636  0.61958  0.77255  0.48576  0.95510
    776   2.67431  3.92800  3.80773  3.34649  1.84180  3.60606  3.83038  2.03814  3.26047  2.40404  3.22924  3.55368  3.88662  3.45935  3.44290  2.99937  2.88482  2.45908  4.31755  3.47702   1386 f - - -
          2.68618  4.42225  2.77519  2.73123  3.46354  2.40513  3.72494  3.29354  2.67741  2.69355  4.24690  2.90347  2.73739  3.18146  2.89801  2.37887  2.77519  2.98518  4.58477  3.61503
          0.01382  4.68401  5.40636  0.61958  0.77255  0.48576  0.95510
    777   2.68216  4.28461  3.19435  2.68751  3.69550  3.47089  3.65339  3.17890  2.67030  2.87740  3.61787  3.12705  1.67394  2.97669  3.06118  2.78044  2.89472  2.93858  4.59458  3.75374   1387 p - - -
          2.68618  4.42225  2.77519  2.73123  3.46354  2.40513  3.72494  3.29354  2.67741  2.69355  4.24690  2.90347  2.73739  3.18146  2.89801  2.37887  2.77519  2.98518  4.58477  3.61503
          0.01382  4.68401  5.40636  0.61958  0.77255  0.48576  0.95510
    778   2.68398  4.45807  3.03031  2.51625  3.95474  3.42104  3.59011  3.49468  2.51125  3.14056  3.81604  3.00011  3.74335  2.12415  2.94479  2.10653  2.32799  3.20658  4.71704  3.88078   1388 s - - -
          2.68618  4.42225  2.77519  2.73123  3.46354  2.40513  3.72494  3.29354  2.67741  2.69355  4.24690  2.90347  2.73739  3.18146  2.89801  2.37887  2.77519  2.98518  4.58477  3.61503
          0.01382  4.68401  5.40636  0.61958  0.77255  0.48576  0.95510
    779   2.72321  4.82227  3.01351  2.47631  4.26758  3.47778  3.65544  3.78896  2.00468  3.36080  4.05950  1.88777  3.83622  2.82171  2.94078  2.11775  2.94568  3.43560  5.13569  4.08545   1389 n - - -
          2.68618  4.42225  2.77519  2.73123  3.46354  2.40513  3.72494  3.29354  2.67741  2.69355  4.24690  2.90347  2.73739  3.18146  2.89801  2.37887  2.77519  2.98518  4.58477  3.61503
          0.01382  4.68401  5.40636  0.61958  0.77255  0.48576  0.95510
    780   2.72293  4.09758  3.98150  3.46174  1.83414  3.73419  3.99134  2.68200  3.36351  2.43379  3.30746  3.68313  4.05749  3.57939  3.55679  3.07149  2.94465  2.49113  4.57971  1.91532   1390 f - - -
          2.68618  4.42225  2.77519  2.73123  3.46354  2.40513  3.72494  3.29354  2.67741  2.69355  4.24690  2.90347  2.73739  3.18146  2.89801  2.37887  2.77519  2.98518  4.58477  3.61503
          0.01382  4.68401  5.40636  0.61958  0.77255  0.48576  0.95510
    781   2.67899  4.05173  3.54160  3.05487  3.37621  3.55872  3.76719  2.81009  3.00455  2.55449  3.35851  3.37907  3.85347  3.25760  3.28892  2.91570  2.15032  1.67078  4.42087  3.57432   1391 v - - -
          2.68618  4.42225  2.77519  2.73123  3.46354  2.40513  3.72494  3.29354  2.67741  2.69355  4.24690  2.90347  2.73739  3.18146  2.89801  2.37887  2.77519  2.98518  4.58477  3.61503
          0.01382  4.68401  5.40636  0.61958  0.77255  0.48576  0.95510
    782   2.08124  4.33900  3.13675  2.62724  3.77441  3.45402  3.63191  3.27318  2.61464  2.95739  3.67946  3.08302  3.77000  2.92843  3.02107  1.77333  2.89547  3.01990  4.63366  3.79418   1392 s - - -
          2.68618  4.42225  2.77519  2.73123  3.46354  2.40513  3.72494  3.29354  2.67741  2.69355  4.24690  2.90347  2.73739  3.18146  2.89801  2.37887  2.77519  2.98518  4.58477  3.61503
          0.01382  4.68401  5.40636  0.61958  0.77255  0.48576  0.95510
    783   2.72508  4.81727  3.01872  2.48128  4.26067  3.48022  3.65724  3.78012  1.66664  3.35424  4.05488  1.88653  3.83825  2.82493  2.93956  2.71518  2.94731  3.42926  5.13142  4.08307   1393 k - - -
          2.68618  4.42225  2.77519  2.73123  3.46354  2.40513  3.72494  3.29354  2.67741  2.69355  4.24690  2.90347  2.73739  3.18146  2.89801  2.37887  2.77519  2.98518  4.58477  3.61503
          0.01382  4.68401  5.40636  0.61958  0.77255  0.48576  0.95510
    784   2.72302  4.64921  3.12983  2.59408  4.01365  3.51852  3.70757  3.48195  2.58477  3.12113  3.87805  1.58115  3.87197  2.92067  3.02573  2.76681  2.25707  3.18960  5.01264  3.97538   1394 n - - -
          2.68618  4.42225  2.77519  2.73123  3.46354  2.40513  3.72494  3.29354  2.67741  2.69355  4.24690  2.90347  2.73739  3.18146  2.89801  2.37887  2.77519  2.98518  4.58477  3.61503
          0.01382  4.68401  5.40636  0.61958  0.77255  0.48576  0.95510
    785   2.68042  4.15150  3.36783  2.87013  3.50965  3.51761  3.71356  2.96204  2.83787  2.06260  3.46879  3.25596  2.01487  3.11937  3.17840  2.85159  2.89251  2.74773  4.49655  3.65235   1395 p - - -
          2.68638  4.41242  2.77535  2.73204  3.46061  2.40527  3.72428  3.29369  2.67826  2.69439  4.24462  2.90261  2.73820  3.18178  2.89866  2.37946  2.77597  2.98401  4.58091  3.61461
          0.86826  1.26363  1.21170  2.86252  0.05882  0.48576  0.95510
    786   2.61450  4.61075  1.77187  2.43274  4.00568  3.39175  3.57612  3.49336  2.42770  3.10818  3.84308  2.93879  3.74758  2.76845  2.88019  2.63422  2.83694  3.17897  4.95435  3.91215   1425 d - - -
          2.68618  4.42225  2.77519  2.73123  3.46354  2.40513  3.72494  3.29354  2.67741  2.69355  4.24690  2.90347  2.73739  3.18146  2.89801  2.37887  2.77519  2.98518  4.58477  3.61503
          0.01962  4.33700  5.05935  0.61958  0.77255  0.95750  0.48427
    787   2.61034  4.45099  3.08947  2.55460  3.78225  2.38972  3.62568  3.23069  2.54018  2.89530  3.67622  3.03190  2.45283  2.86852  2.96451  2.68659  2.83269  2.96126  4.83703  3.80586   1426 g - - -
          2.68618  4.42225  2.77519  2.73123  3.46354  2.40513  3.72494  3.29354  2.67741  2.69355  4.24690  2.90347  2.73739  3.18146  2.89801  2.37887  2.77519  2.98518  4.58477  3.61503
          0.01962  4.33700  5.05935  0.61958  0.77255  0.95750  0.48427
    788   2.56909  4.19077  3.05977  2.55193  3.61018  2.31528  3.53227  3.09886  2.53648  2.79245  3.52654  2.99757  3.66536  2.84563  2.93319  2.65791  2.78173  2.85409  4.49534  3.65498   1427 g - - -
          2.68618  4.42225  2.77519  2.73123  3.46354  2.40513  3.72494  3.29354  2.67741  2.69355  4.24690  2.90347  2.73739  3.18146  2.89801  2.37887  2.77519  2.98518  4.58477  3.61503
          0.01962  4.33700  5.05935  0.61958  0.77255  0.95750  0.48427
    789   2.61283  4.51921  3.03455  2.49912  3.87609  3.41307  3.60322  3.33981  2.48729  2.98500  3.74751  1.76493  3.76581  2.82266  2.92404  2.66354  2.83511  3.05302  4.88735  3.85202   1428 n - - -
          2.68618  4.42225  2.77519  2.73123  3.46354  2.40513  3.72494  3.29354  2.67741  2.69355  4.24690  2.90347  2.73739  3.18146  2.89801  2.37887  2.77519  2.98518  4.58477  3.61503
          0.01962  4.33700  5.05935  0.61958  0.77255  0.95750  0.48427
    790   2.56303  4.04927  3.22729  2.72827  3.41303  3.39416  3.58837  2.86860  2.69813  2.59292  3.36829  3.12163  3.69864  2.98314  3.04564  2.72499  2.77517  2.65164  4.39043  2.35255   1429 y - - -
          2.68618  4.42225  2.77519  2.73123  3.46354  2.40513  3.72494  3.29354  2.67741  2.69355  4.24690  2.90347  2.73739  3.18146  2.89801  2.37887  2.77519  2.98518  4.58477  3.61503
          0.01962  4.33700  5.05935  0.61958  0.77255  0.95750  0.48427
    791   2.58224  2.20103  4.01748  3.50167  3.55272  3.51292  4.20559  2.81166  3.38158  1.84482  3.55826  3.68108  4.05940  3.65940  3.61750  1.83791  2.91948  2.58028  5.06347  3.84856   1430 s - - -
          2.68618  4.42225  2.77519  2.73123  3.46354  2.40513  3.72494  3.29354  2.67741  2.69355  4.24690  2.90347  2.73739  3.18146  2.89801  2.37887  2.77519  2.98518  4.58477  3.61503
          0.01962  4.33700  5.05935  0.61958  0.77255  0.95750  0.48427
    792   2.60606  4.29693  3.24508  2.71226  3.57814  3.47445  3.68486  2.99863  2.68542  2.69914  3.51610  2.26035  3.81840  2.99534  3.07025  2.74960  2.82822  2.05026  4.71911  3.69785   1431 v - - -
          2.68618  4.42225  2.77519  2.73123  3.46354  2.40513  3.72494  3.29354  2.67741  2.69355  4.24690  2.90347  2.73739  3.18146  2.89801  2.37887  2.77519  2.98518  4.58477  3.61503
          0.01962  4.33700  5.05935  0.61958  0.77255  0.95750  0.48427
    793   2.56700  4.13992  3.11415  2.60901  3.53805  3.36591  3.55118  3.01372  2.58908  2.71940  3.46936  3.03843  3.67666  2.89072  2.97039  2.68042  2.06619  2.77989  4.45809  3.61645   1432 t - - -
          2.68618  4.42225  2.77519  2.73123  3.46354  2.40513  3.72494  3.29354  2.67741  2.69355  4.24690  2.90347  2.73739  3.18146  2.89801  2.37887  2.77519  2.98518  4.58477  3.61503
          0.01962  4.33700  5.05935  0.61958  0.77255  0.95750  0.48427
    794   2.55984  3.98228  3.32795  2.83504  3.32322  3.41733  3.61915  2.76603  2.79484  2.50217  3.29422  3.19352  3.71658  3.06372  3.11023  2.76209  2.77174  1.93107  4.33946  3.49408   1433 v - - -
          2.68618  4.42225  2.77519  2.73123  3.46354  2.40513  3.72494  3.29354  2.67741  2.69355  4.24690  2.90347  2.73739  3.18146  2.89801  2.37887  2.77519  2.98518  4.58477  3.61503
          0.01962  4.33700  5.05935  0.61958  0.77255  0.95750  0.48427
    795   2.02151  4.47252  3.07258  2.53704  3.81167  3.42484  3.61830  3.26456  2.52173  2.92328  3.69862  3.01863  3.77580  2.85345  2.15966  2.67963  2.83381  2.99001  4.85275  3.82060   1434 a - - -
          2.68618  4.42225  2.77519  2.73123  3.46354  2.40513  3.72494  3.29354  2.67741  2.69355  4.24690  2.90347  2.73739  3.18146  2.89801  2.37887  2.77519  2.98518  4.58477  3.61503
          0.01962  4.33700  5.05935  0.61958  0.77255  0.95750  0.48427
    796   2.61631  4.70710  2.16712  2.37406  4.14823  3.37245  3.55055  3.66667  1.89963  3.24226  3.94400  2.89301  3.73069  2.71873  2.83696  2.60721  2.83875  3.31675  5.02287  3.97344   1435 k - - -
          2.68618  4.42225  2.77519  2.73123  3.46354  2.40513  3.72494  3.29354  2.67741  2.69355  4.24690  2.90347  2.73739  3.18146  2.89801  2.37887  2.77519  2.98518  4.58477  3.61503
          0.01962  4.33700  5.05935  0.61958  0.77255  0.95750  0.48427
    797   1.98197  4.38576  3.14936  2.61526  3.69475  2.38656  3.64921  3.13041  2.59663  2.81140  3.60843  3.07724  3.79533  2.91788  3.00634  2.71135  2.83073  2.87569  4.78778  3.76085   1436 a - - -
          2.68618  4.42225  2.77519  2.73123  3.46354  2.40513  3.72494  3.29354  2.67741  2.69355  4.24690  2.90347  2.73739  3.18146  2.89801  2.37887  2.77519  2.98518  4.58477  3.61503
          0.01962  4.33700  5.05935  0.61958  0.77255  0.95750  0.48427
    798   2.60344  2.50425  3.35342  2.82235  3.47184  3.50247  3.72280  2.88021  2.78538  2.59648  3.43009  3.22661  3.84236  3.08142  3.14033  2.08619  2.82559  2.65721  4.65356  3.63758   1437 s - - -
          2.68618  4.42225  2.77519  2.73123  3.46354  2.40513  3.72494  3.29354  2.67741  2.69355  4.24690  2.90347  2.73739  3.18146  2.89801  2.37887  2.77519  2.98518  4.58477  3.61503
          0.01962  4.33700  5.05935  0.61958  0.77255  0.95750  0.48427
    799   2.60909  4.38065  3.15518  2.62130  3.68833  1.85510  3.65124  3.12321  2.60023  2.80539  3.60358  3.08166  3.79694  2.92227  3.00766  2.71430  2.83137  2.86967  4.78346  3.75753   1438 g - - -
          2.68618  4.42225  2.77519  2.73123  3.46354  2.40513  3.72494  3.29354  2.67741  2.69355  4.24690  2.90347  2.73739  3.18146  2.89801  2.37887  2.77519  2.98518  4.58477  3.61503
          0.01962  4.33700  5.05935  0.61958  0.77255  0.95750  0.48427
    800   2.59367  3.94724  3.92502  3.40699  2.16032  3.61805  3.88191  2.17204  3.29839  1.99362  3.15618  3.59772  3.93963  3.50044  3.46595  2.96111  2.81542  2.33614  4.43687  3.43556   1439 l - - -
          2.68618  4.42225  2.77519  2.73123  3.46354  2.40513  3.72494  3.29354  2.67741  2.69355  4.24690  2.90347  2.73739  3.18146  2.89801  2.37887  2.77519  2.98518  4.58477  3.61503
          0.01962  4.33700  5.05935  0.61958  0.77255  0.95750  0.48427
    801   2.03156  4.56502  3.00011  1.91890  3.94004  3.40189  3.58912  3.41495  2.45672  3.04566  3.79483  2.96305  3.75616  2.79422  2.90234  2.64770  2.83533  3.11491  4.92150  3.88214   1440 e - - -
          2.68618  4.42225  2.77519  2.73123  3.46354  2.40513  3.72494  3.29354  2.67741  2.69355  4.24690  2.90347  2.73739  3.18146  2.89801  2.37887  2.77519  2.98518  4.58477  3.61503
          0.01962  4.33700  5.05935  0.61958  0.77255  0.95750  0.48427
    802   2.59630  4.01147  3.73846  3.21525  3.22279  3.58604  3.83704  2.60756  3.13409  2.35445  2.20083  3.48480  3.91284  3.37069  3.36824  2.91269  2.81813  1.85773  4.49016  3.48557   1441 v - - -
          2.68618  4.42225  2.77519  2.73123  3.46354  2.40513  3.72494  3.29354  2.67741  2.69355  4.24690  2.90347  2.73739  3.18146  2.89801  2.37887  2.77519  2.98518  4.58477  3.61503
          0.01962  4.33700  5.05935  0.61958  0.77255  0.27453  1.42683
    803   2.72253  4.69979  3.09171  2.55544  4.08565  3.50533  3.69093  3.56741  2.54957  3.18940  3.93074  2.22484  3.86041  2.88862  2.99942  1.84552  2.22935  3.25943  5.04945  4.00809   1442 s - - -
          2.68618  4.42225  2.77519  2.73123  3.46354  2.40513  3.72494  3.29354  2.67741  2.69355  4.24690  2.90347  2.73739  3.18146  2.89801  2.37887  2.77519  2.98518  4.58477  3.61503
          0.01382  4.68401  5.40636  0.61958  0.77255  0.48576  0.95510
    804   2.72398  4.62948  3.14719  2.61119  3.98614  3.52465  3.71445  3.44943  2.03828  3.09483  3.85760  3.10164  3.87717  2.93409  3.03448  2.77502  1.56061  3.16291  4.99781  3.96265   1443 t - - -
          2.68618  4.42225  2.77519  2.73123  3.46354  2.40513  3.72494  3.29354  2.67741  2.69355  4.24690  2.90347  2.73739  3.18146  2.89801  2.37887  2.77519  2.98518  4.58477  3.61503
          0.01382  4.68401  5.40636  0.61958  0.77255  0.48576  0.95510
    805   2.72462  4.45865  3.31079  2.77740  3.75478  3.57633  3.78152  3.18325  2.75016  2.87391  3.68069  3.22699  1.42195  3.06960  3.14637  2.84656  2.94678  2.93747  4.86970  3.84694   1444 p - - -
          2.68631  4.42225  2.77533  2.73137  3.46364  2.40527  3.72503  3.29247  2.67754  2.69368  4.24693  2.90359  2.73626  3.18158  2.89814  2.37901  2.77533  2.98531  4.58474  3.61512
          0.33843  1.26363  5.40636  0.68183  0.70459  0.48576  0.95510
    806   2.07687  4.31785  3.44180  2.91493  3.59325  3.60306  3.81848  3.00907  2.88091  1.73145  3.54903  2.47063  3.93830  3.17656  3.23871  2.89490  2.93726  2.78546  4.74087  3.74992   1447 l - - -
          2.68618  4.42225  2.77519  2.73123  3.46354  2.40513  3.72494  3.29354  2.67741  2.69355  4.24690  2.90347  2.73739  3.18146  2.89801  2.37887  2.77519  2.98518  4.58477  3.61503
          0.01382  4.68401  5.40636  0.61958  0.77255  0.48576  0.95510
    807   2.71264  4.09567  3.85269  3.34092  3.32453  3.69122  3.93695  1.89447  3.25947  2.20222  3.32490  3.59920  4.00878  3.48887  3.48435  3.03053  1.76553  2.52267  4.55466  3.58526   1448 t - - -
          2.68618  4.42225  2.77519  2.73123  3.46354  2.40513  3.72494  3.29354  2.67741  2.69355  4.24690  2.90347  2.73739  3.18146  2.89801  2.37887  2.77519  2.98518  4.58477  3.61503
          0.01382  4.68401  5.40636  0.61958  0.77255  0.48576  0.95510
    808   2.72327  4.80133  3.02584  2.22242  4.23570  3.48230  3.66118  3.74948  2.48632  3.33091  4.03747  3.00620  2.09320  1.97836  2.94995  2.71791  2.94572  3.40485  5.12110  4.07252   1449 q - - -
          2.68618  4.42225  2.77519  2.73123  3.46354  2.40513  3.72494  3.29354  2.67741  2.69355  4.24690  2.90347  2.73739  3.18146  2.89801  2.37887  2.77519  2.98518  4.58477  3.61503
          0.01382  4.68401  5.40636  0.61958  0.77255  0.48576  0.95510
    809   2.12188  4.79279  3.03046  2.49350  4.22261  2.50839  3.66338  3.73342  2.49158  3.31862  4.02828  2.39676  3.84149  2.13060  2.95465  2.71979  2.94517  3.39208  5.11538  4.06699   1450 a - - -
          2.68618  4.42225  2.77519  2.73123  3.46354  2.40513  3.72494  3.29354  2.67741  2.69355  4.24690  2.90347  2.73739  3.18146  2.89801  2.37887  2.77519  2.98518  4.58477  3.61503
          0.01382  4.68401  5.40636  0.61958  0.77255  0.48576  0.95510
    810   1.68728  4.82697  3.40296  2.92691  3.79196  3.71197  3.96997  3.45224  2.86348  3.09740  3.98598  3.37892  4.14936  2.18367  3.24126  3.00078  3.14388  3.18372  5.22265  1.82945   1451 a - - -
          2.68618  4.42225  2.77519  2.73123  3.46354  2.40513  3.72494  3.29354  2.67741  2.69355  4.24690  2.90347  2.73739  3.18146  2.89801  2.37887  2.77519  2.98518  4.58477  3.61503
          0.01382  4.68401  5.40636  0.61958  0.77255  0.48576  0.95510
    811   2.68216  4.28461  3.19435  2.68751  3.69550  3.47089  3.65339  3.17890  2.67030  2.87740  3.61787  3.12705  1.67394  2.97669  3.06118  2.78044  2.89472  2.93858  4.59458  3.75374   1452 p - - -
          2.68618  4.42225  2.77519  2.73123  3.46354  2.40513  3.72494  3.29354  2.67741  2.69355  4.24690  2.90347  2.73739  3.18146  2.89801  2.37887  2.77519  2.98518  4.58477  3.61503
          0.01382  4.68401  5.40636  0.61958  0.77255  0.48576  0.95510
    812   2.67973  4.10258  3.44711  2.95417  3.44366  3.53704  3.73883  2.88654  2.91409  2.62261  3.41456  3.31290  3.83633  3.18305  3.22972  2.88171  1.78108  2.05132  4.45967  3.61429   1453 t - - -
          2.68618  4.42225  2.77519  2.73123  3.46354  2.40513  3.72494  3.29354  2.67741  2.69355  4.24690  2.90347  2.73739  3.18146  2.89801  2.37887  2.77519  2.98518  4.58477  3.61503
          0.01382  4.68401  5.40636  0.61958  0.77255  0.48576  0.95510
    813   2.72306  4.73443  3.06823  2.53171  4.13599  3.49734  2.69741  3.62789  2.52666  3.23705  3.96712  2.21983  2.06232  2.86855  2.98132  2.73811  2.94548  3.30839  5.07399  4.03034   1454 p - - -
          2.68618  4.42225  2.77519  2.73123  3.46354  2.40513  3.72494  3.29354  2.67741  2.69355  4.24690  2.90347  2.73739  3.18146  2.89801  2.37887  2.77519  2.98518  4.58477  3.61503
          0.01382  4.68401  5.40636  0.61958  0.77255  0.48576  0.95510
    814   2.72196  4.40645  3.36928  2.83656  3.68549  3.59290  3.80415  3.10496  2.80983  2.13063  3.62524  2.27438  3.93654  3.11818  3.19285  2.28509  2.94413  2.86905  4.83024  2.56568   1455 l - - -
          2.68618  4.42225  2.77519  2.73123  3.46354  2.40513  3.72494  3.29354  2.67741  2.69355  4.24690  2.90347  2.73739  3.18146  2.89801  2.37887  2.77519  2.98518  4.58477  3.61503
          0.01382  4.68401  5.40636  0.61958  0.77255  0.48576  0.95510
    815   2.68273  4.33803  3.13773  2.62826  3.77301  3.45432  3.63227  3.27150  2.61554  2.95598  3.67838  3.08378  3.77024  2.92924  3.02169  1.48642  2.89548  3.01847  4.63296  3.79348   1456 s - - -
          2.68618  4.42225  2.77519  2.73123  3.46354  2.40513  3.72494  3.29354  2.67741  2.69355  4.24690  2.90347  2.73739  3.18146  2.89801  2.37887  2.77519  2.98518  4.58477  3.61503
          0.01382  4.68401  5.40636  0.61958  0.77255  0.48576  0.95510
    816   2.72307  4.54431  3.22046  2.68545  3.86846  3.54829  3.74538  3.31276  1.73657  2.23130  3.76850  3.15831  3.89778  2.99566  3.08832  2.80718  2.24670  3.04808  4.93498  3.90522   1457 k - - -
          2.68618  4.42225  2.77519  2.73123  3.46354  2.40513  3.72494  3.29354  2.67741  2.69355  4.24690  2.90347  2.73739  3.18146  2.89801  2.37887  2.77519  2.98518  4.58477  3.61503
          0.01382  4.68401  5.40636  0.61958  0.77255  0.48576  0.95510
    817   2.67829  4.00534  3.64135  3.16192  3.31562  3.57995  3.79512  2.74197  3.09959  2.49334  3.30762  3.44686  3.87017  3.33464  3.34906  2.94940  2.88978  1.36191  4.38506  3.53747   1458 v - - -
          2.68618  4.42225  2.77519  2.73123  3.46354  2.40513  3.72494  3.29354  2.67741  2.69355  4.24690  2.90347  2.73739  3.18146  2.89801  2.37887  2.77519  2.98518  4.58477  3.61503
          0.01382  4.68401  5.40636  0.61958  0.77255  0.48576  0.95510
    818   2.12499  4.49576  3.26767  2.73374  3.80384  1.64195  3.76505  3.23883  2.71450  2.92078  3.71869  3.19456  3.91048  3.03549  3.12302  2.82721  2.94493  2.98493  4.89883  3.87244   1459 g - - -
          2.68618  4.42225  2.77519  2.73123  3.46354  2.40513  3.72494  3.29354  2.67741  2.69355  4.24690  2.90347  2.73739  3.18146  2.89801  2.37887  2.77519  2.98518  4.58477  3.61503
          0.01382  4.68401  5.40636  0.61958  0.77255  0.48576  0.95510
    819   2.68484  4.52348  2.98121  2.46517  4.05911  3.40505  3.56981  3.62747  1.61201  3.24684  3.89226  2.96118  3.73034  2.79567  2.34016  2.68294  2.89810  3.31526  4.76142  3.92723   1460 k - - -
          2.68618  4.42225  2.77519  2.73123  3.46354  2.40513  3.72494  3.29354  2.67741  2.69355  4.24690  2.90347  2.73739  3.18146  2.89801  2.37887  2.77519  2.98518  4.58477  3.61503
          0.01382  4.68401  5.40636  0.61958  0.77255  0.48576  0.95510
    820   2.72362  4.67708  3.10986  2.57347  4.05333  3.51191  3.69841  3.52876  2.56398  3.15868  3.90721  3.07248  2.57370  2.90296  1.87429  2.75771  2.25960  3.22819  5.03261  3.99371   1461 r - - -
          2.68618  4.42225  2.77519  2.73123  3.46354  2.40513  3.72494  3.29354  2.67741  2.69355  4.24690  2.90347  2.73739  3.18146  2.89801  2.37887  2.77519  2.98518  4.58477  3.61503
          0.01382  4.68401  5.40636  0.61958  0.77255  0.48576  0.95510
    821   2.72266  4.80306  2.21981  2.48718  4.23807  3.48151  3.66053  3.75248  2.48576  2.41138  4.03905  2.39486  3.83952  2.21129  2.95018  2.71678  2.94518  3.40703  5.12256  4.07335   1462 q - - -
          2.68618  4.42225  2.77519  2.73123  3.46354  2.40513  3.72494  3.29354  2.67741  2.69355  4.24690  2.90347  2.73739  3.18146  2.89801  2.37887  2.77519  2.98518  4.58477  3.61503
          0.01382  4.68401  5.40636  0.61958  0.77255  0.48576  0.95510
    822   2.67834  4.00761  3.63613  3.15629  3.31857  3.57888  3.79371  2.74528  3.09458  1.34589  3.31011  3.44336  3.86933  3.33063  3.34593  2.94770  2.88983  2.55242  4.38682  3.53928   1463 l - - -
          2.68635  4.42242  2.77537  2.73005  3.46371  2.40530  3.72512  3.29371  2.67758  2.69372  4.24707  2.90364  2.73621  3.18164  2.89818  2.37904  2.77537  2.98536  4.58494  3.61521
          0.36663  1.19586  5.40636  0.68248  0.70393  0.48576  0.95510
    823   2.72179  4.26593  3.58019  3.05099  3.50703  3.64875  3.87814  2.90654  3.00379  2.63426  3.48031  3.42169  3.98472  3.28464  3.32788  1.79478  2.94383  1.68938  4.71982  3.70775   1466 v - - -
          2.68618  4.42225  2.77519  2.73123  3.46354  2.40513  3.72494  3.29354  2.67741  2.69355  4.24690  2.90347  2.73739  3.18146  2.89801  2.37887  2.77519  2.98518  4.58477  3.61503
          0.01382  4.68401  5.40636  0.61958  0.77255  0.48576  0.95510
    824   2.68434  4.47469  3.01743  2.50282  3.98098  3.41692  3.58478  3.52771  1.42760  3.16727  3.83541  2.98991  3.73999  2.82683  2.93481  2.70031  2.89747  3.23389  4.72833  3.89272   1467 k - - -
          2.68618  4.42225  2.77519  2.73123  3.46354  2.40513  3.72494  3.29354  2.67741  2.69355  4.24690  2.90347  2.73739  3.18146  2.89801  2.37887  2.77519  2.98518  4.58477  3.61503
          0.01382  4.68401  5.40636  0.61958  0.77255  0.48576  0.95510
    825   2.67781  3.97554  3.71389  3.24027  2.45575  3.59436  3.81421  2.69896  3.16850  2.45451  3.27504  3.49477  3.88146  3.38956  3.39140  2.97252  2.88917  2.51016  2.58901  2.31185   1468 y - - -
          2.68618  4.42225  2.77519  2.73123  3.46354  2.40513  3.72494  3.29354  2.67741  2.69355  4.24690  2.90347  2.73739  3.18146  2.89801  2.37887  2.77519  2.98518  4.58477  3.61503
          0.01382  4.68401  5.40636  0.61958  0.77255  0.48576  0.95510
    826   2.09541  4.46981  1.88526  2.50659  3.97316  3.41805  3.58634  3.51784  2.50223  3.15930  3.82964  2.99279  3.74092  2.83008  2.93804  2.70193  2.89725  3.22571  4.72510  3.88917   1469 d - - -
          2.68618  4.42225  2.77519  2.73123  3.46354  2.40513  3.72494  3.29354  2.67741  2.69355  4.24690  2.90347  2.73739  3.18146  2.89801  2.37887  2.77519  2.98518  4.58477  3.61503
          0.01382  4.68401  5.40636  0.61958  0.77255  0.48576  0.95510
    827   2.67875  2.53942  3.57659  3.09233  3.35385  3.56636  3.77721  2.78490  3.03789  2.53193  3.33979  3.40309  3.85949  3.28481  3.31023  2.92778  2.89036  2.58843  4.40775  1.94031   1470 y - - -
          2.68618  4.42225  2.77519  2.73123  3.46354  2.40513  3.72494  3.29354  2.67741  2.69355  4.24690  2.90347  2.73739  3.18146  2.89801  2.37887  2.77519  2.98518  4.58477  3.61503
          0.01382  4.68401  5.40636  0.61958  0.77255  0.48576  0.95510
    828   2.68273  4.33803  3.13773  2.62826  3.77301  3.45432  3.63227  3.27150  2.61554  2.95598  3.67838  3.08378  3.77024  2.92924  3.02169  1.48642  2.89548  3.01847  4.63296  3.79348   1471 s - - -
          2.68618  4.42225  2.77519  2.73123  3.46354  2.40513  3.72494  3.29354  2.67741  2.69355  4.24690  2.90347  2.73739  3.18146  2.89801  2.37887  2.77519  2.98518  4.58477  3.61503
          0.01382  4.68401  5.40636  0.61958  0.77255  0.48576  0.95510
    829   2.68484  4.54847  2.19398  2.44690  4.09985  3.39910  3.56252  3.68037  2.44628  3.28836  3.92143  2.36451  3.72553  2.78062  2.89583  2.09725  2.89821  3.35772  4.77831  3.94461   1472 s - - -
          2.68618  4.42225  2.77519  2.73123  3.46354  2.40513  3.72494  3.29354  2.67741  2.69355  4.24690  2.90347  2.73739  3.18146  2.89801  2.37887  2.77519  2.98518  4.58477  3.61503
          0.01382  4.68401  5.40636  0.61958  0.77255  0.48576  0.95510
    830   2.06973  4.26117  3.58846  3.05940  3.50099  3.65078  3.88083  2.89991  3.01172  1.68204  3.47528  3.42743  3.98643  3.29108  3.33346  2.21668  2.94366  2.68785  4.71603  3.70413   1473 l - - -
          2.68618  4.42225  2.77519  2.73123  3.46354  2.40513  3.72494  3.29354  2.67741  2.69355  4.24690  2.90347  2.73739  3.18146  2.89801  2.37887  2.77519  2.98518  4.58477  3.61503
          0.01382  4.68401  5.40636  0.61958  0.77255  0.48576  0.95510
    831   2.72272  4.79494  2.31188  2.49213  4.22594  2.46734  3.66288  3.73756  2.49061  3.32184  4.03068  3.00879  3.84108  2.83553  2.95403  1.78516  2.94526  3.39535  5.11691  4.06843   1474 s - - -
          2.68618  4.42225  2.77519  2.73123  3.46354  2.40513  3.72494  3.29354  2.67741  2.69355  4.24690  2.90347  2.73739  3.18146  2.89801  2.37887  2.77519  2.98518  4.58477  3.61503
          0.01382  4.68401  5.40636  0.61958  0.77255  0.48576  0.95510
    832   2.19358  2.67816  3.46272  2.93158  3.59833  1.88286  3.83833  3.00755  2.89616  2.72271  3.55510  3.33858  3.95878  3.19294  3.25388  2.90491  2.94408  2.78350  4.77714  3.76074   1475 g - - -
          2.68618  4.42225  2.77519  2.73123  3.46354  2.40513  3.72494  3.29354  2.67741  2.69355  4.24690  2.90347  2.73739  3.18146  2.89801  2.37887  2.77519  2.98518  4.58477  3.61503
          0.01382  4.68401  5.40636  0.61958  0.77255  0.48576  0.95510
    833   2.72898  4.85170  3.00422  2.46565  4.31545  3.47600  3.64897  3.84784  1.99002  3.40515  4.09253  2.98774  3.83422  2.16850  1.85841  2.70954  2.95073  3.48270  5.15346  4.10569   1476 r - - -
          2.68618  4.42225  2.77519  2.73123  3.46354  2.40513  3.72494  3.29354  2.67741  2.69355  4.24690  2.90347  2.73739  3.18146  2.89801  2.37887  2.77519  2.98518  4.58477  3.61503
          0.01382  4.68401  5.40636  0.61958  0.77255  0.48576  0.95510
    834   2.07202  4.04516  4.16239  3.64787  3.23812  3.76319  4.03398  2.09806  3.52102  1.84895  3.25336  3.78831  4.08205  3.70124  3.64755  3.11500  2.94272  1.83602  4.53996  3.54031   1477 v - - -
          2.68618  4.42225  2.77519  2.73123  3.46354  2.40513  3.72494  3.29354  2.67741  2.69355  4.24690  2.90347  2.73739  3.18146  2.89801  2.37887  2.77519  2.98518  4.58477  3.61503
          0.01382  4.68401  5.40636  0.61958  0.77255  0.48576  0.95510
    835   2.72254  4.47663  3.28814  2.75428  3.77793  3.56900  3.77293  3.20931  2.73320  2.89581  3.69839  3.20991  2.60590  3.05199  3.13663  2.83588  1.52127  2.95959  4.88411  3.85883   1478 t - - -
          2.68618  4.42225  2.77519  2.73123  3.46354  2.40513  3.72494  3.29354  2.67741  2.69355  4.24690  2.90347  2.73739  3.18146  2.89801  2.37887  2.77519  2.98518  4.58477  3.61503
          0.01382  4.68401  5.40636  0.61958  0.77255  0.48576  0.95510
    836   2.72358  4.56886  3.19845  2.66310  2.06732  3.54140  3.73614  3.35147  2.08911  3.01460  3.79419  3.14136  3.89176  2.23099  3.07160  2.79779  2.94574  3.08090  4.95309  3.92187   1479 f - - -
          2.68618  4.42225  2.77519  2.73123  3.46354  2.40513  3.72494  3.29354  2.67741  2.69355  4.24690  2.90347  2.73739  3.18146  2.89801  2.37887  2.77519  2.98518  4.58477  3.61503
          0.01382  4.68401  5.40636  0.61958  0.77255  0.48576  0.95510
    837   2.68411  4.47029  1.88521  2.50621  3.97390  3.41793  3.58619  3.51878  2.50187  3.16005  3.83019  2.99250  3.74083  2.82976  2.93777  2.70176  2.20813  3.22648  4.72542  3.88951   1480 d - - -
          2.68618  4.42225  2.77519  2.73123  3.46354  2.40513  3.72494  3.29354  2.67741  2.69355  4.24690  2.90347  2.73739  3.18146  2.89801  2.37887  2.77519  2.98518  4.58477  3.61503
          0.01382  4.68401  5.40636  0.61958  0.77255  0.48576  0.95510
    838   2.68424  4.48294  2.20805  2.49605  3.99390  2.04370  3.58219  3.54406  2.49235  3.18041  3.84489  2.98477  3.73825  2.82137  2.93062  2.69712  2.89742  3.24728  4.73407  3.89852   1481 g - - -
          2.68618  4.42225  2.77519  2.73123  3.46354  2.40513  3.72494  3.29354  2.67741  2.69355  4.24690  2.90347  2.73739  3.18146  2.89801  2.37887  2.77519  2.98518  4.58477  3.61503
          0.01382  4.68401  5.40636  0.61958  0.77255  0.48576  0.95510
    839   2.72231  4.38810  3.39362  2.86113  3.66191  3.59991  3.81304  3.07841  2.17241  2.78402  3.60634  3.28825  3.94258  3.13736  3.20753  2.87862  2.19571  1.78094  4.81592  3.79630   1482 v - - -
          2.68618  4.42225  2.77519  2.73123  3.46354  2.40513  3.72494  3.29354  2.67741  2.69355  4.24690  2.90347  2.73739  3.18146  2.89801  2.37887  2.77519  2.98518  4.58477  3.61503
          0.01382  4.68401  5.40636  0.61958  0.77255  0.48576  0.95510
    840   1.68971  4.10225  3.96242  3.44183  3.30644  3.72979  3.98782  2.03154  3.34735  2.43914  3.31190  3.67133  4.05380  3.56602  3.54735  3.06521  2.94301  1.95519  4.58718  3.58445   1483 a - - -
          2.68618  4.42225  2.77519  2.73123  3.46354  2.40513  3.72494  3.29354  2.67741  2.69355  4.24690  2.90347  2.73739  3.18146  2.89801  2.37887  2.77519  2.98518  4.58477  3.61503
          0.33843  4.68401  1.28060  0.61958  0.77255  0.48576  0.95510
    841   2.90353  5.02195  2.95991  2.75154  4.64356  1.24226  4.07820  4.16263  2.85573  3.72047  4.57814  3.22409  4.06189  1.74496  3.22737  2.94901  3.25320  3.73350  5.83162  4.52353   1484 g - - -
          2.68618  4.42225  2.77519  2.73123  3.46354  2.40513  3.72494  3.29354  2.67741  2.69355  4.24690  2.90347  2.73739  3.18146  2.89801  2.37887  2.77519  2.98518  4.58477  3.61503
          0.01908  4.36466  5.08700  0.61958  0.77255  0.28280  1.40108
    842   2.15623  4.04048  3.56448  3.07936  3.36143  3.56374  3.77378  2.79343  3.02641  2.53957  3.34614  3.39481  3.85742  3.27543  3.30295  2.92362  2.89046  1.59161  4.41222  3.56541   1485 v - - -
          2.68618  4.42225  2.77519  2.73123  3.46354  2.40513  3.72494  3.29354  2.67741  2.69355  4.24690  2.90347  2.73739  3.18146  2.89801  2.37887  2.77519  2.98518  4.58477  3.61503
          0.01382  4.68401  5.40636  0.61958  0.77255  0.48576  0.95510
    843   3.38832  5.07658  4.02640  3.58131  3.70160  4.22142  4.45557  3.10434  3.21841  0.96583  3.64903  3.97478  4.61186  1.63150  3.46199  3.61138  3.62789  3.14411  5.44528  4.19607   1486 l - - -
          2.68618  4.42225  2.77519  2.73123  3.46354  2.40513  3.72494  3.29354  2.67741  2.69355  4.24690  2.90347  2.73739  3.18146  2.89801  2.37887  2.77519  2.98518  4.58477  3.61503
          0.01382  4.68401  5.40636  0.61958  0.77255  0.48576  0.95510
    844   2.71521  4.02563  4.12996  3.62476  3.23089  3.74558  4.01086  1.93327  3.50109  1.84823  3.24565  3.76693  4.05858  3.68047  3.62905  3.10449  2.24860  1.98241  4.50647  3.52882   1487 l - - -
          2.68618  4.42225  2.77519  2.73123  3.46354  2.40513  3.72494  3.29354  2.67741  2.69355  4.24690  2.90347  2.73739  3.18146  2.89801  2.37887  2.77519  2.98518  4.58477  3.61503
          0.01382  4.68401  5.40636  0.61958  0.77255  0.48576  0.95510
    845   3.31421  4.65348  5.02931  4.47626  3.16193  4.49516  4.58322  1.44719  4.29421  1.56988  3.39928  4.53806  4.78765  4.41237  4.35688  3.82512  3.54264  2.52068  4.91719  1.61110   1488 i - - -
          2.68618  4.42225  2.77519  2.73123  3.46354  2.40513  3.72494  3.29354  2.67741  2.69355  4.24690  2.90347  2.73739  3.18146  2.89801  2.37887  2.77519  2.98518  4.58477  3.61503
          0.01382  4.68401  5.40636  0.61958  0.77255  0.48576  0.95510
    846   2.68285  4.34960  3.12625  1.72052  2.54019  3.45088  3.62790  3.29204  2.60444  2.97325  3.69154  3.07493  3.76747  2.91958  3.01363  2.75047  2.89563  3.03604  4.64120  3.80201   1489 e - - -
          2.68618  4.42225  2.77519  2.73123  3.46354  2.40513  3.72494  3.29354  2.67741  2.69355  4.24690  2.90347  2.73739  3.18146  2.89801  2.37887  2.77519  2.98518  4.58477  3.61503
          0.01382  4.68401  5.40636  0.61958  0.77255  0.48576  0.95510
    847   2.72277  4.81213  2.57906  2.48173  4.25191  2.50863  3.65815  3.76962  2.48083  3.34621  4.04872  2.56744  2.09484  2.82673  2.94640  2.71426  2.94531  3.42044  5.12886  4.07906   1490 p - - -
          2.68618  4.42225  2.77519  2.73123  3.46354  2.40513  3.72494  3.29354  2.67741  2.69355  4.24690  2.90347  2.73739  3.18146  2.89801  2.37887  2.77519  2.98518  4.58477  3.61503
          0.01382  4.68401  5.40636  0.61958  0.77255  0.48576  0.95510
    848   2.72747  4.71952  3.09457  2.55672  4.10215  1.70391  3.69527  3.58214  1.96748  3.20073  3.94396  3.06090  3.86723  2.88905  2.99386  2.75226  2.95010  3.27173  5.07261  4.01977   1491 g - - -
          2.68618  4.42225  2.77519  2.73123  3.46354  2.40513  3.72494  3.29354  2.67741  2.69355  4.24690  2.90347  2.73739  3.18146  2.89801  2.37887  2.77519  2.98518  4.58477  3.61503
          0.01382  4.68401  5.40636  0.61958  0.77255  0.48576  0.95510
    849   2.67710  3.93284  3.83244  3.36936  1.84009  3.61616  3.84326  2.00491  3.28047  2.39947  3.22851  3.57049  3.89848  3.47715  3.45772  3.00789  2.88826  2.45456  4.32836  3.47918   1492 f - - -
          2.68618  4.42225  2.77519  2.73123  3.46354  2.40513  3.72494  3.29354  2.67741  2.69355  4.24690  2.90347  2.73739  3.18146  2.89801  2.37887  2.77519  2.98518  4.58477  3.61503
          0.01382  4.68401  5.40636  0.61958  0.77255  0.48576  0.95510
    850   2.72187  4.39115  3.38882  2.85640  3.66582  2.38087  3.81147  3.08284  2.82806  2.78783  3.60947  3.28483  2.73983  3.13395  3.20595  2.87649  2.22984  2.15042  4.81846  3.79840   1493 v - - -
          2.68618  4.42225  2.77519  2.73123  3.46354  2.40513  3.72494  3.29354  2.67741  2.69355  4.24690  2.90347  2.73739  3.18146  2.89801  2.37887  2.77519  2.98518  4.58477  3.61503
          0.01382  4.68401  5.40636  0.61958  0.77255  0.48576  0.95510
    851   2.72258  4.80340  2.27680  2.48690  4.23858  3.48138  2.69778  3.75312  2.48559  3.33363  4.03940  3.00466  3.83941  2.83100  2.95011  2.07053  2.27103  3.40751  5.12283  4.07354   1494 s - - -
          2.68618  4.42225  2.77519  2.73123  3.46354  2.40513  3.72494  3.29354  2.67741  2.69355  4.24690  2.90347  2.73739  3.18146  2.89801  2.37887  2.77519  2.98518  4.58477  3.61503
          0.01382  4.68401  5.40636  0.61958  0.77255  0.48576  0.95510
    852   2.12378  4.48176  3.28269  2.74884  3.78496  3.56727  3.77086  3.21731  2.72807  2.90260  3.70393  3.20584  1.68386  3.04759  3.13278  2.83363  2.94495  2.96648  4.88806  3.86257   1495 p - - -
          2.68618  4.42225  2.77519  2.73123  3.46354  2.40513  3.72494  3.29354  2.67741  2.69355  4.24690  2.90347  2.73739  3.18146  2.89801  2.37887  2.77519  2.98518  4.58477  3.61503
          0.01382  4.68401  5.40636  0.61958  0.77255  0.48576  0.95510
    853   2.72276  4.71471  2.31209  2.54488  4.10688  3.50179  3.68637  3.59313  2.53991  3.20975  3.94634  2.29773  3.85734  2.87993  2.99206  2.74415  2.94521  3.28032  5.05995  2.10969   1496 y - - -
          2.68618  4.42225  2.77519  2.73123  3.46354  2.40513  3.72494  3.29354  2.67741  2.69355  4.24690  2.90347  2.73739  3.18146  2.89801  2.37887  2.77519  2.98518  4.58477  3.61503
          0.01382  4.68401  5.40636  0.61958  0.77255  0.48576  0.95510
    854   1.70201  4.28159  3.55306  3.02337  3.52633  3.64214  3.86910  2.92815  2.97868  2.65324  3.49646  3.40275  3.97903  3.26356  3.31065  2.93824  2.94404  2.71309  4.73206  1.98385   1497 a - - -
          2.68618  4.42225  2.77519  2.73123  3.46354  2.40513  3.72494  3.29354  2.67741  2.69355  4.24690  2.90347  2.73739  3.18146  2.89801  2.37887  2.77519  2.98518  4.58477  3.61503
          0.01382  4.68401  5.40636  0.61958  0.77255  0.48576  0.95510
    855   2.72484  4.47783  3.29057  2.75615  3.77910  3.57063  3.77287  3.21123  2.09619  2.89744  3.69991  3.21129  3.91709  3.05198  3.13096  2.83803  2.94676  2.96165  4.88380  1.69428   1498 y - - -
          2.68618  4.42225  2.77519  2.73123  3.46354  2.40513  3.72494  3.29354  2.67741  2.69355  4.24690  2.90347  2.73739  3.18146  2.89801  2.37887  2.77519  2.98518  4.58477  3.61503
          0.01382  4.68401  5.40636  0.61958  0.77255  0.48576  0.95510
    856   2.72117  4.06612  4.08317  3.56608  3.26297  3.75066  4.01646  2.64105  3.45245  1.89205  3.27485  3.74312  4.07146  3.64863  3.60872  3.09622  2.94291  1.89872  4.55723  1.90665   1499 l - - -
          2.68618  4.42225  2.77519  2.73123  3.46354  2.40513  3.72494  3.29354  2.67741  2.69355  4.24690  2.90347  2.73739  3.18146  2.89801  2.37887  2.77519  2.98518  4.58477  3.61503
          0.01382  4.68401  5.40636  0.61958  0.77255  0.48576  0.95510
    857   2.72208  4.41210  3.36229  2.17436  2.00507  3.59094  3.80154  3.11322  2.80324  2.81393  3.63112  3.26532  3.93486  3.11256  3.18801  2.86611  2.19873  2.87627  4.83458  3.81318   1500 f - - -
          2.68618  4.42225  2.77519  2.73123  3.46354  2.40513  3.72494  3.29354  2.67741  2.69355  4.24690  2.90347  2.73739  3.18146  2.89801  2.37887  2.77519  2.98518  4.58477  3.61503
          0.36663  4.68401  1.21170  0.61958  0.77255  0.48576  0.95510
    858   2.59485  3.97461  3.83988  3.31937  3.17858  3.60409  3.86227  1.90394  3.22379  2.31130  3.18426  3.54724  3.92797  3.44214  3.42236  2.93989  2.81664  1.82761  4.45971  3.45710   1501 v - - -
          2.68618  4.42225  2.77519  2.73123  3.46354  2.40513  3.72494  3.29354  2.67741  2.69355  4.24690  2.90347  2.73739  3.18146  2.89801  2.37887  2.77519  2.98518  4.58477  3.61503
          0.01962  4.33700  5.05935  0.61958  0.77255  0.95750  0.48427
    859   2.55984  3.98228  3.32795  2.83504  3.32322  3.41733  3.61915  2.76603  2.79484  2.50217  3.29422  3.19352  3.71658  3.06372  3.11023  2.76209  2.77174  1.93107  4.33946  3.49408   1502 v - - -
          2.68618  4.42225  2.77519  2.73123  3.46354  2.40513  3.72494  3.29354  2.67741  2.69355  4.24690  2.90347  2.73739  3.18146  2.89801  2.37887  2.77519  2.98518  4.58477  3.61503
          0.01962  4.33700  5.05935  0.61958  0.77255  0.95750  0.48427
    860   1.95632  4.13915  3.11501  2.60991  3.53698  3.36614  3.55147  3.01246  2.58992  2.71831  3.46850  3.03908  3.67683  2.89144  2.97099  2.68077  2.77943  2.77878  4.45753  3.61586   1503 a - - -
          2.68618  4.42225  2.77519  2.73123  3.46354  2.40513  3.72494  3.29354  2.67741  2.69355  4.24690  2.90347  2.73739  3.18146  2.89801  2.37887  2.77519  2.98518  4.58477  3.61503
          0.01962  4.33700  5.05935  0.61958  0.77255  0.95750  0.48427
    861   2.61035  4.45155  3.08899  2.55411  3.78302  2.34733  3.62548  3.23156  2.53973  2.89603  3.67680  3.03153  2.50015  2.86812  2.96418  2.68638  2.83270  2.96200  4.83745  3.80624   1504 g - - -
          2.68618  4.42225  2.77519  2.73123  3.46354  2.40513  3.72494  3.29354  2.67741  2.69355  4.24690  2.90347  2.73739  3.18146  2.89801  2.37887  2.77519  2.98518  4.58477  3.61503
          0.01962  4.33700  5.05935  0.61958  0.77255  0.27453  1.42683
    862   2.68216  4.28461  3.19435  2.68751  3.69550  3.47089  3.65339  3.17890  2.67030  2.87740  3.61787  3.12705  1.67394  2.97669  3.06118  2.78044  2.89472  2.93858  4.59458  3.75374   1505 p - - -
          2.68618  4.42225  2.77519  2.73123  3.46354  2.40513  3.72494  3.29354  2.67741  2.69355  4.24690  2.90347  2.73739  3.18146  2.89801  2.37887  2.77519  2.98518  4.58477  3.61503
          0.01382  4.68401  5.40636  0.61958  0.77255  0.48576  0.95510
    863   2.72197  2.09222  3.41256  2.88062  3.64360  2.49667  3.82031  3.05801  2.84972  2.76646  3.59171  3.30224  3.94703  3.15300  3.22111  2.16566  2.94424  2.82795  4.80485  3.78622   1506 c - - -
          2.68618  4.42225  2.77519  2.73123  3.46354  2.40513  3.72494  3.29354  2.67741  2.69355  4.24690  2.90347  2.73739  3.18146  2.89801  2.37887  2.77519  2.98518  4.58477  3.61503
          0.01382  4.68401  5.40636  0.61958  0.77255  0.48576  0.95510
    864   2.72266  4.69845  2.23920  2.55636  2.68223  3.50569  3.69141  3.56494  2.55074  3.18746  3.92928  1.93546  3.86076  2.88956  3.00044  2.74941  2.94510  3.25746  5.04836  4.00704   1507 n - - -
          2.68618  4.42225  2.77519  2.73123  3.46354  2.40513  3.72494  3.29354  2.67741  2.69355  4.24690  2.90347  2.73739  3.18146  2.89801  2.37887  2.77519  2.98518  4.58477  3.61503
          0.01382  4.68401  5.40636  0.61958  0.77255  0.48576  0.95510
    865   1.74665  4.45894  3.30742  2.77372  3.75425  3.57488  3.78040  3.18240  2.13771  2.87297  3.67971  3.22434  3.92093  3.06769  3.15013  2.84381  2.94454  2.20030  4.87058  3.84626   1508 a - - -
          2.68618  4.42225  2.77519  2.73123  3.46354  2.40513  3.72494  3.29354  2.67741  2.69355  4.24690  2.90347  2.73739  3.18146  2.89801  2.37887  2.77519  2.98518  4.58477  3.61503
          0.01382  4.68401  5.40636  0.61958  0.77255  0.48576  0.95510
    866   1.73729  4.39248  3.38722  2.85481  3.66755  2.45401  3.81088  3.08484  2.82642  2.78955  3.61092  3.28367  3.94095  3.13265  3.20466  2.87593  2.94416  2.85147  4.81944  2.56039   1509 a - - -
          2.68618  4.42225  2.77519  2.73123  3.46354  2.40513  3.72494  3.29354  2.67741  2.69355  4.24690  2.90347  2.73739  3.18146  2.89801  2.37887  2.77519  2.98518  4.58477  3.61503
          0.01382  4.68401  5.40636  0.61958  0.77255  0.48576  0.95510
    867   2.72122  4.04177  4.17684  3.66280  3.23415  3.76554  4.03713  1.63733  3.53286  2.36854  3.24996  3.79644  4.08403  3.71060  3.65392  3.11852  2.94293  1.54663  4.53717  3.53779   1510 v - - -
          2.68618  4.42225  2.77519  2.73123  3.46354  2.40513  3.72494  3.29354  2.67741  2.69355  4.24690  2.90347  2.73739  3.18146  2.89801  2.37887  2.77519  2.98518  4.58477  3.61503
          0.01382  4.68401  5.40636  0.61958  0.77255  0.48576  0.95510
    868   2.68451  4.50910  2.99137  2.47577  4.03570  3.40837  3.57413  3.59736  2.47330  3.22298  3.87536  1.87393  3.73306  2.16445  2.91624  2.68777  2.89776  3.29081  4.75183  3.91704   1511 n - - -
          2.68618  4.42225  2.77519  2.73123  3.46354  2.40513  3.72494  3.29354  2.67741  2.69355  4.24690  2.90347  2.73739  3.18146  2.89801  2.37887  2.77519  2.98518  4.58477  3.61503
          0.01382  4.68401  5.40636  0.61958  0.77255  0.48576  0.95510
    869   2.68448  4.50776  2.99234  1.68083  4.03352  2.43749  3.57454  3.59456  2.47429  3.22075  3.87377  2.97007  3.73332  2.80543  2.91701  2.68823  2.89773  3.28853  4.75093  3.91608   1512 e - - -
          2.68618  4.42225  2.77519  2.73123  3.46354  2.40513  3.72494  3.29354  2.67741  2.69355  4.24690  2.90347  2.73739  3.18146  2.89801  2.37887  2.77519  2.98518  4.58477  3.61503
          0.01382  4.68401  5.40636  0.61958  0.77255  0.48576  0.95510
    870   1.72654  4.32044  3.48920  2.95840  3.57553  3.62562  3.84751  2.98222  2.92084  2.70059  3.53648  3.35755  3.96484  3.21382  3.27129  2.20689  2.94384  2.09725  4.76313  3.74760   1513 a - - -
          2.68618  4.42225  2.77519  2.73123  3.46354  2.40513  3.72494  3.29354  2.67741  2.69355  4.24690  2.90347  2.73739  3.18146  2.89801  2.37887  2.77519  2.98518  4.58477  3.61503
          0.01382  4.68401  5.40636  0.61958  0.77255  0.48576  0.95510
    871   2.72232  4.34615  3.45158  2.92009  2.44916  3.61595  3.83398  3.01840  2.88526  2.73206  3.56299  3.33050  3.95643  1.87773  3.24598  2.90108  2.94438  2.79317  4.78258  2.54232   1514 q - - -
          2.68618  4.42225  2.77519  2.73123  3.46354  2.40513  3.72494  3.29354  2.67741  2.69355  4.24690  2.90347  2.73739  3.18146  2.89801  2.37887  2.77519  2.98518  4.58477  3.61503
          0.01382  4.68401  5.40636  0.61958  0.77255  0.48576  0.95510
    872   2.68168  4.24969  2.33272  2.73002  2.00505  3.48233  3.66807  3.12017  2.70965  2.82700  3.57850  3.15768  3.79274  3.01044  3.08931  2.79769  2.89413  2.88738  4.56921  3.72743   1515 f - - -
          2.68618  4.42225  2.77519  2.73123  3.46354  2.40513  3.72494  3.29354  2.67741  2.69355  4.24690  2.90347  2.73739  3.18146  2.89801  2.37887  2.77519  2.98518  4.58477  3.61503
          0.01382  4.68401  5.40636  0.61958  0.77255  0.48576  0.95510
    873   1.75004  4.48706  3.27680  2.74286  3.79190  3.56544  3.76854  3.22521  2.72293  2.90925  3.70932  3.20139  2.03119  3.04283  3.12925  2.83104  2.94478  2.97324  4.89213  3.86615   1516 a - - -
          2.68618  4.42225  2.77519  2.73123  3.46354  2.40513  3.72494  3.29354  2.67741  2.69355  4.24690  2.90347  2.73739  3.18146  2.89801  2.37887  2.77519  2.98518  4.58477  3.61503
          0.01382  4.68401  5.40636  0.61958  0.77255  0.48576  0.95510
    874   2.94572  5.46415  1.85114  2.47027  4.80365  3.56378  3.86432  4.29527  1.58548  3.77269  4.53687  2.55662  4.03532  2.98074  3.16397  2.06088  3.19148  3.85853  5.90761  4.47753   1517 k - - -
          2.68618  4.42225  2.77519  2.73123  3.46354  2.40513  3.72494  3.29354  2.67741  2.69355  4.24690  2.90347  2.73739  3.18146  2.89801  2.37887  2.77519  2.98518  4.58477  3.61503
          0.01382  4.68401  5.40636  0.61958  0.77255  0.48576  0.95510
    875   2.72475  4.64272  3.13630  2.60103  4.00490  3.52128  3.71039  3.47182  2.58882  3.11313  3.87200  1.35293  3.87446  2.92597  3.02715  2.77099  2.94701  3.18162  5.00723  3.97159   1518 n - - -
          2.68618  4.42225  2.77519  2.73123  3.46354  2.40513  3.72494  3.29354  2.67741  2.69355  4.24690  2.90347  2.73739  3.18146  2.89801  2.37887  2.77519  2.98518  4.58477  3.61503
          0.01382  4.68401  5.40636  0.61958  0.77255  0.48576  0.95510
    876   2.71720  4.51324  3.21064  2.67934  3.85272  3.53586  3.73098  3.30396  2.66442  2.97622  3.75420  3.14951  3.88074  2.98850  3.08246  1.49556  2.30946  3.04120  4.88956  3.88865   1519 s - - -
          2.68680  4.42287  2.77581  2.73185  3.46415  2.40477  3.72191  3.28941  2.67802  2.69416  4.24751  2.90408  2.73801  3.18208  2.89862  2.37948  2.77298  2.98580  4.58538  3.61237
          0.36663  1.19586  5.40636  1.82954  0.17493  0.48576  0.95510
    877   2.68083  4.18246  3.32252  2.82227  3.55202  1.96248  3.69850  3.01090  2.79424  2.73215  2.42141  3.22285  3.81164  3.08254  3.14847  2.83369  2.89304  2.79115  4.51966  3.67621   1527 g - - -
          2.68618  4.42225  2.77519  2.73123  3.46354  2.40513  3.72494  3.29354  2.67741  2.69355  4.24690  2.90347  2.73739  3.18146  2.89801  2.37887  2.77519  2.98518  4.58477  3.61503
          0.01382  4.68401  5.40636  0.61958  0.77255  0.48576  0.95510
    878   2.67991  4.11204  3.43103  2.93708  3.45634  3.53321  3.73379  2.90101  2.89851  2.63544  3.42505  3.30145  3.83329  3.17018  3.21926  2.87574  2.89184  2.69317  4.46681  1.61310   1528 y - - -
          2.68618  4.42225  2.77519  2.73123  3.46354  2.40513  3.72494  3.29354  2.67741  2.69355  4.24690  2.90347  2.73739  3.18146  2.89801  2.37887  2.77519  2.98518  4.58477  3.61503
          0.01382  4.68401  5.40636  0.61958  0.77255  0.48576  0.95510
    879   3.46863  5.77593  1.18785  2.76759  5.47059  0.97528  4.49266  5.08077  3.64318  4.58063  5.47612  3.33013  4.39543  3.70093  4.25704  3.40831  3.84845  4.55762  6.60309  5.20218   1529 g - - -
          2.68618  4.42225  2.77519  2.73123  3.46354  2.40513  3.72494  3.29354  2.67741  2.69355  4.24690  2.90347  2.73739  3.18146  2.89801  2.37887  2.77519  2.98518  4.58477  3.61503
          0.01382  4.68401  5.40636  0.61958  0.77255  0.48576  0.95510
    880   2.72157  4.15413  3.81796  3.29367  3.36914  2.48925  3.94974  2.75586  3.21843  1.61365  3.36520  3.58085  4.03026  3.46283  3.46788  3.02454  2.94343  2.55815  2.63155  3.62395   1530 l - - -
          2.68618  4.42225  2.77519  2.73123  3.46354  2.40513  3.72494  3.29354  2.67741  2.69355  4.24690  2.90347  2.73739  3.18146  2.89801  2.37887  2.77519  2.98518  4.58477  3.61503
          0.01382  4.68401  5.40636  0.61958  0.77255  0.48576  0.95510
    881   2.71646  4.32063  3.43771  2.91076  3.59688  1.97567  3.81707  3.01313  2.87718  2.72835  3.55198  3.31869  3.93734  3.17334  3.23613  2.89331  2.18758  2.20829  4.74306  3.75199   1531 g - - -
          2.68618  4.42225  2.77519  2.73123  3.46354  2.40513  3.72494  3.29354  2.67741  2.69355  4.24690  2.90347  2.73739  3.18146  2.89801  2.37887  2.77519  2.98518  4.58477  3.61503
          0.01382  4.68401  5.40636  0.61958  0.77255  0.48576  0.95510
    882   2.72344  4.83143  1.89173  2.47061  4.28156  3.47560  3.65332  3.80653  2.47064  3.37421  4.06938  1.86752  3.83455  2.81764  2.93839  2.70942  2.94599  3.44928  5.14204  4.09122   1532 n - - -
          2.68618  4.42225  2.77519  2.73123  3.46354  2.40513  3.72494  3.29354  2.67741  2.69355  4.24690  2.90347  2.73739  3.18146  2.89801  2.37887  2.77519  2.98518  4.58477  3.61503
          0.01382  4.68401  5.40636  0.61958  0.77255  0.48576  0.95510
    883   2.07872  4.09294  3.99177  3.47199  1.85687  3.73504  3.99499  2.67572  3.37299  2.42823  2.30193  3.68909  4.05826  3.58637  3.56253  3.07300  2.94298  2.48518  4.57945  3.57718   1533 f - - -
          2.68618  4.42225  2.77519  2.73123  3.46354  2.40513  3.72494  3.29354  2.67741  2.69355  4.24690  2.90347  2.73739  3.18146  2.89801  2.37887  2.77519  2.98518  4.58477  3.61503
          0.01382  4.68401  5.40636  0.61958  0.77255  0.48576  0.95510
    884   2.17125  4.16163  3.35260  2.85403  3.52345  3.51374  3.70856  2.97792  2.82326  2.07135  3.48004  3.24488  2.43516  3.10704  3.16846  2.84562  2.89267  2.76187  4.50414  3.66017   1534 l - - -
          2.68618  4.42225  2.77519  2.73123  3.46354  2.40513  3.72494  3.29354  2.67741  2.69355  4.24690  2.90347  2.73739  3.18146  2.89801  2.37887  2.77519  2.98518  4.58477  3.61503
          0.01382  4.68401  5.40636  0.61958  0.77255  0.48576  0.95510
    885   2.67960  4.09285  3.46418  2.97231  3.43066  3.54108  3.74409  2.87175  2.93042  1.67739  3.40381  3.32499  2.50487  3.19662  3.24053  2.88801  2.89146  2.66688  4.45228  3.60668   1535 l - - -
          2.68618  4.42225  2.77519  2.73123  3.46354  2.40513  3.72494  3.29354  2.67741  2.69355  4.24690  2.90347  2.73739  3.18146  2.89801  2.37887  2.77519  2.98518  4.58477  3.61503
          0.01382  4.68401  5.40636  0.61958  0.77255  0.48576  0.95510
    886   1.47955  4.48266  3.28131  2.74751  3.78624  2.45678  3.77044  3.21878  2.72747  2.90384  3.70492  3.20484  3.91405  3.04669  3.13274  2.83285  2.94471  2.96768  4.88890  3.86323   1536 a - - -
          2.68618  4.42225  2.77519  2.73123  3.46354  2.40513  3.72494  3.29354  2.67741  2.69355  4.24690  2.90347  2.73739  3.18146  2.89801  2.37887  2.77519  2.98518  4.58477  3.61503
          0.01382  4.68401  5.40636  0.61958  0.77255  0.48576  0.95510
    887   2.72301  4.84038  2.26906  2.46527  4.29528  2.50898  3.65072  3.82365  2.46554  3.38692  4.07861  1.88692  3.83270  2.81292  2.93450  2.70650  2.94557  3.46236  5.14838  4.09654   1537 n - - -
          2.68618  4.42225  2.77519  2.73123  3.46354  2.40513  3.72494  3.29354  2.67741  2.69355  4.24690  2.90347  2.73739  3.18146  2.89801  2.37887  2.77519  2.98518  4.58477  3.61503
          0.01382  4.68401  5.40636  0.61958  0.77255  0.48576  0.95510
    888   2.71734  4.57678  3.15327  2.62102  3.94066  3.51754  3.70729  3.40657  2.61047  3.06095  3.82112  1.89655  3.86489  2.94068  3.04225  2.22489  2.93844  3.12769  4.93630  2.58318   1538 n - - -
          2.68618  4.42225  2.77519  2.73123  3.46354  2.40513  3.72494  3.29354  2.67741  2.69355  4.24690  2.90347  2.73739  3.18146  2.89801  2.37887  2.77519  2.98518  4.58477  3.61503
          0.01382  4.68401  5.40636  0.61958  0.77255  0.48576  0.95510
    889   2.72260  4.74664  3.05963  2.03007  4.15385  3.49416  3.67663  3.64947  2.51930  3.25387  3.97979  3.03312  3.85062  2.86144  2.97614  1.78597  2.23368  3.32556  5.08288  4.03799   1539 s - - -
          2.68618  4.42225  2.77519  2.73123  3.46354  2.40513  3.72494  3.29354  2.67741  2.69355  4.24690  2.90347  2.73739  3.18146  2.89801  2.37887  2.77519  2.98518  4.58477  3.61503
          0.01382  4.68401  5.40636  0.61958  0.77255  0.48576  0.95510
    890   2.67739  3.95000  3.78246  3.31477  3.24441  3.60722  3.83133  2.66255  3.23336  1.57463  3.24719  3.53897  3.89152  3.44055  3.43019  2.99333  2.88862  1.91832  4.34187  3.49305   1540 l - - -
          2.68618  4.42225  2.77519  2.73123  3.46354  2.40513  3.72494  3.29354  2.67741  2.69355  4.24690  2.90347  2.73739  3.18146  2.89801  2.37887  2.77519  2.98518  4.58477  3.61503
          0.01382  4.68401  5.40636  0.61958  0.77255  0.48576  0.95510
    891   2.68337  4.39610  3.08274  2.57085  3.85953  3.43760  3.61102  3.37660  2.11991  3.04379  3.74467  3.04119  3.75675  2.19255  2.98256  2.73074  2.89630  2.23917  4.67400  3.83607   1541 k - - -
          2.68618  4.42225  2.77519  2.73123  3.46354  2.40513  3.72494  3.29354  2.67741  2.69355  4.24690  2.90347  2.73739  3.18146  2.89801  2.37887  2.77519  2.98518  4.58477  3.61503
          0.01382  4.68401  5.40636  0.61958  0.77255  0.48576  0.95510
    892   2.67739  3.95000  3.78246  3.31477  3.24441  3.60722  3.83133  2.66255  3.23336  1.57463  3.24719  3.53897  3.89152  3.44055  3.43019  2.99333  2.88862  1.91832  4.34187  3.49305   1542 l - - -
          2.68618  4.42225  2.77519  2.73123  3.46354  2.40513  3.72494  3.29354  2.67741  2.69355  4.24690  2.90347  2.73739  3.18146  2.89801  2.37887  2.77519  2.98518  4.58477  3.61503
          0.01382  4.68401  5.40636  0.61958  0.77255  0.48576  0.95510
    893   2.68377  4.43613  3.04819  2.00680  3.92066  3.42675  3.59732  3.45210  2.52863  3.10591  3.79069  3.01417  3.74798  2.85331  2.95775  2.71472  1.83882  3.17121  4.70189  3.86504   1543 t - - -
          2.68618  4.42225  2.77519  2.73123  3.46354  2.40513  3.72494  3.29354  2.67741  2.69355  4.24690  2.90347  2.73739  3.18146  2.89801  2.37887  2.77519  2.98518  4.58477  3.61503
          0.01382  4.68401  5.40636  0.61958  0.77255  0.48576  0.95510
    894   1.76773  4.62365  3.14979  2.61412  3.97755  3.52507  3.71609  3.43950  2.60407  3.08670  3.85109  3.10391  3.87763  2.21837  3.04083  2.77553  2.25486  3.15435  4.99410  3.95831   1544 a - - -
          2.68618  4.42225  2.77519  2.73123  3.46354  2.40513  3.72494  3.29354  2.67741  2.69355  4.24690  2.90347  2.73739  3.18146  2.89801  2.37887  2.77519  2.98518  4.58477  3.61503
          0.01382  4.68401  5.40636  0.61958  0.77255  0.48576  0.95510
    895   2.68014  2.58234  3.39966  2.90381  3.48201  3.52555  3.72387  2.93032  2.86849  2.66136  3.44615  3.27897  3.82722  3.14505  3.19917  2.86385  1.78665  2.71942  4.48123  3.63654   1545 t - - -
          2.68618  4.42225  2.77519  2.73123  3.46354  2.40513  3.72494  3.29354  2.67741  2.69355  4.24690  2.90347  2.73739  3.18146  2.89801  2.37887  2.77519  2.98518  4.58477  3.61503
          0.01382  4.68401  5.40636  0.61958  0.77255  0.48576  0.95510
    896   2.72306  4.84333  1.89136  2.46358  4.29985  2.46834  3.64999  3.82938  2.46405  3.39122  4.08175  2.29454  3.83219  2.81155  2.93336  2.70573  2.94563  3.46678  5.15040  4.09837   1546 d - - -
          2.68618  4.42225  2.77519  2.73123  3.46354  2.40513  3.72494  3.29354  2.67741  2.69355  4.24690  2.90347  2.73739  3.18146  2.89801  2.37887  2.77519  2.98518  4.58477  3.61503
          0.01382  4.68401  5.40636  0.61958  0.77255  0.48576  0.95510
    897   2.68400  4.45974  3.02898  2.09421  3.95735  3.42061  3.58957  3.49796  2.50996  3.14321  3.81797  2.99906  2.46918  2.83688  2.94382  2.70569  2.20692  3.20929  4.71818  3.88198   1547 e - - -
          2.68618  4.42225  2.77519  2.73123  3.46354  2.40513  3.72494  3.29354  2.67741  2.69355  4.24690  2.90347  2.73739  3.18146  2.89801  2.37887  2.77519  2.98518  4.58477  3.61503
          0.01382  4.68401  5.40636  0.61958  0.77255  0.48576  0.95510
    898   2.68232  4.52738  2.96392  1.98840  4.08103  3.39526  3.55809  3.66235  2.44787  3.27495  3.90674  2.36385  3.71952  2.78103  2.89545  2.04867  2.89508  3.34378  4.75490  3.93223   1548 e - - -
          2.68618  4.42225  2.77519  2.73123  3.46354  2.40513  3.72494  3.29354  2.67741  2.69355  4.24690  2.90347  2.73739  3.18146  2.89801  2.37887  2.77519  2.98518  4.58477  3.61503
          0.01382  4.68401  5.40636  0.61958  0.77255  0.48576  0.95510
    899   2.72347  4.74775  2.32168  2.52295  4.15551  3.49434  1.69983  3.65170  2.51860  3.25572  3.98130  3.03307  3.85086  2.86137  2.97506  2.73431  2.94590  3.32756  5.08327  4.03883   1549 h - - -
          2.68618  4.42225  2.77519  2.73123  3.46354  2.40513  3.72494  3.29354  2.67741  2.69355  4.24690  2.90347  2.73739  3.18146  2.89801  2.37887  2.77519  2.98518  4.58477  3.61503
          0.01382  4.68401  5.40636  0.61958  0.77255  0.48576  0.95510
    900   2.72358  4.56886  3.19845  2.66310  2.06732  3.54140  3.73614  3.35147  2.08911  3.01460  3.79419  3.14136  3.89176  2.23099  3.07160  2.79779  2.94574  3.08090  4.95309  3.92187   1550 f - - -
          2.68618  4.42225  2.77519  2.73123  3.46354  2.40513  3.72494  3.29354  2.67741  2.69355  4.24690  2.90347  2.73739  3.18146  2.89801  2.37887  2.77519  2.98518  4.58477  3.61503
          0.01382  4.68401  5.40636  0.61958  0.77255  0.48576  0.95510
    901   2.67851  4.01786  3.61299  3.13140  1.54602  3.57409  3.78737  2.76023  3.07255  2.50977  3.32134  3.42780  3.86556  3.31290  3.33213  2.94006  2.89004  2.56602  4.39475  3.54744   1551 f - - -
          2.68618  4.42225  2.77519  2.73123  3.46354  2.40513  3.72494  3.29354  2.67741  2.69355  4.24690  2.90347  2.73739  3.18146  2.89801  2.37887  2.77519  2.98518  4.58477  3.61503
          0.01382  4.68401  5.40636  0.61958  0.77255  0.48576  0.95510
    902   2.71793  4.72097  3.04576  2.51178  4.15000  3.48114  3.66061  3.65735  2.07171  3.26132  3.97441  2.27101  3.83335  2.84953  2.96380  2.72552  1.86177  3.33287  5.03947  4.02691   1552 t - - -
          2.68618  4.42225  2.77519  2.73123  3.46354  2.40513  3.72494  3.29354  2.67741  2.69355  4.24690  2.90347  2.73739  3.18146  2.89801  2.37887  2.77519  2.98518  4.58477  3.61503
          0.01382  4.68401  5.40636  0.61958  0.77255  0.48576  0.95510
    903   1.68528  4.06684  3.98345  3.47227  2.29324  3.72145  3.97761  2.34883  3.37280  2.16395  3.28823  3.68131  4.03840  3.58116  3.55576  3.06799  2.93576  2.47612  4.54032  3.56091   1553 a - - -
          2.68618  4.42225  2.77519  2.73123  3.46354  2.40513  3.72494  3.29354  2.67741  2.69355  4.24690  2.90347  2.73739  3.18146  2.89801  2.37887  2.77519  2.98518  4.58477  3.61503
          0.01382  4.68401  5.40636  0.61958  0.77255  0.48576  0.95510
    904   2.72437  4.69411  3.09837  2.56174  4.07800  3.50819  3.69314  3.55804  1.68799  3.18204  3.92527  3.06336  3.86276  2.89277  2.99864  2.75272  1.85512  3.25225  5.04461  4.00500   1554 k - - -
          2.68618  4.42225  2.77519  2.73123  3.46354  2.40513  3.72494  3.29354  2.67741  2.69355  4.24690  2.90347  2.73739  3.18146  2.89801  2.37887  2.77519  2.98518  4.58477  3.61503
          0.01382  4.68401  5.40636  0.61958  0.77255  0.48576  0.95510
    905   2.68036  4.14748  3.37398  2.87663  3.50418  3.51916  3.71557  2.95575  2.84380  2.68377  3.46431  3.26042  2.01414  3.12435  3.18245  2.85397  2.89244  2.08994  4.49353  3.64923   1555 p - - -
          2.68618  4.42225  2.77519  2.73123  3.46354  2.40513  3.72494  3.29354  2.67741  2.69355  4.24690  2.90347  2.73739  3.18146  2.89801  2.37887  2.77519  2.98518  4.58477  3.61503
          0.01382  4.68401  5.40636  0.61958  0.77255  0.48576  0.95510
    906   2.23615  4.87265  2.98504  1.92493  4.34561  3.46724  3.64225  3.88698  1.99115  3.43375  4.11253  2.97339  3.82696  2.16811  2.92032  2.69771  2.94550  3.51073  5.17047  4.11607   1556 e - - -
          2.68618  4.42225  2.77519  2.73123  3.46354  2.40513  3.72494  3.29354  2.67741  2.69355  4.24690  2.90347  2.73739  3.18146  2.89801  2.37887  2.77519  2.98518  4.58477  3.61503
          0.01382  4.68401  5.40636  0.61958  0.77255  0.48576  0.95510
    907   2.68399  4.45809  3.03030  2.51624  3.95478  3.42104  3.59010  3.49473  2.51123  3.14060  3.81606  1.87676  3.74335  2.83801  2.94476  2.10653  2.89711  3.20662  4.71704  3.88080   1557 n - - -
          2.68618  4.42225  2.77519  2.73123  3.46354  2.40513  3.72494  3.29354  2.67741  2.69355  4.24690  2.90347  2.73739  3.18146  2.89801  2.37887  2.77519  2.98518  4.58477  3.61503
          0.01382  4.68401  5.40636  0.61958  0.77255  0.48576  0.95510
    908   2.86767  4.79327  3.35909  3.01244  4.12936  1.72415  4.16050  3.54111  3.07878  1.59596  4.11451  2.13273  4.16496  3.41638  3.45821  3.00214  3.18379  3.24736  5.52380  4.23043   1558 l - - -
          2.68618  4.42225  2.77519  2.73123  3.46354  2.40513  3.72494  3.29354  2.67741  2.69355  4.24690  2.90347  2.73739  3.18146  2.89801  2.37887  2.77519  2.98518  4.58477  3.61503
          0.33843  4.68401  1.28060  0.61958  0.77255  0.48576  0.95510
    909   1.29506  4.98685  2.81435  1.66901  4.51944  3.41333  3.98349  3.86978  2.85213  3.53240  4.39156  3.09994  3.99430  3.16173  3.30087  2.85853  3.14844  3.49607  5.77701  4.43086   1559 a - - -
          2.68618  4.42225  2.77519  2.73123  3.46354  2.40513  3.72494  3.29354  2.67741  2.69355  4.24690  2.90347  2.73739  3.18146  2.89801  2.37887  2.77519  2.98518  4.58477  3.61503
          0.01908  4.36466  5.08700  0.61958  0.77255  0.93175  0.50065
    910   1.92137  4.36346  3.84824  3.34369  3.67200  3.57944  4.20060  2.77533  3.25799  1.75733  3.61464  3.62332  4.10061  3.56569  3.55160  2.92641  1.82763  2.56425  5.19638  3.98472   1560 l - - -
          2.68618  4.42225  2.77519  2.73123  3.46354  2.40513  3.72494  3.29354  2.67741  2.69355  4.24690  2.90347  2.73739  3.18146  2.89801  2.37887  2.77519  2.98518  4.58477  3.61503
          0.01908  4.36466  5.08700  0.61958  0.77255  0.93175  0.50065
    911   1.25334  4.47436  4.05273  3.62017  3.68554  3.68188  4.44568  2.70522  3.50558  1.58302  3.62621  3.84242  4.24541  3.82763  3.75838  3.08462  3.14853  2.55547  5.34697  4.12767   1561 a - - -
          2.68618  4.42225  2.77519  2.73123  3.46354  2.40513  3.72494  3.29354  2.67741  2.69355  4.24690  2.90347  2.73739  3.18146  2.89801  2.37887  2.77519  2.98518  4.58477  3.61503
          0.01908  4.36466  5.08700  0.61958  0.77255  0.93175  0.50065
    912   3.06497  4.79521  3.71807  3.24247  1.33791  3.86942  3.93142  3.24035  1.76563  2.79967  3.86260  3.59857  4.28665  3.42372  3.18504  3.22639  3.30830  3.06709  4.74423  3.21501   1562 f - - -
          2.68618  4.42225  2.77519  2.73123  3.46354  2.40513  3.72494  3.29354  2.67741  2.69355  4.24690  2.90347  2.73739  3.18146  2.89801  2.37887  2.77519  2.98518  4.58477  3.61503
          0.01908  4.36466  5.08700  0.61958  0.77255  0.93175  0.50065
    913   2.98234  5.54053  1.79919  2.30189  4.84655  3.41955  3.84532  4.36328  2.74342  3.84104  4.64230  1.76241  3.97261  1.86840  3.28711  2.89265  3.24722  3.92642  5.98143  4.50932   1563 n - - -
          2.68618  4.42225  2.77519  2.73123  3.46354  2.40513  3.72494  3.29354  2.67741  2.69355  4.24690  2.90347  2.73739  3.18146  2.89801  2.37887  2.77519  2.98518  4.58477  3.61503
          0.01908  4.36466  5.08700  0.61958  0.77255  0.93175  0.50065
    914   2.70651  4.81762  2.92413  2.74709  4.62152  3.30147  4.12292  4.16848  3.02325  3.76285  4.58940  1.25540  3.96847  3.32225  3.44664  1.65349  3.11296  3.65933  5.88862  4.52821   1564 n - - -
          2.68618  4.42225  2.77519  2.73123  3.46354  2.40513  3.72494  3.29354  2.67741  2.69355  4.24690  2.90347  2.73739  3.18146  2.89801  2.37887  2.77519  2.98518  4.58477  3.61503
          0.01908  4.36466  5.08700  0.61958  0.77255  0.93175  0.50065
    915   3.44286  4.76053  4.98861  4.64516  3.76107  4.56738  5.31075  0.61614  4.48632  2.27265  3.64705  4.82826  4.97619  4.80025  4.63169  4.13627  3.74269  1.98639  5.73447  4.50019   1565 I - - -
          2.68618  4.42225  2.77519  2.73123  3.46354  2.40513  3.72494  3.29354  2.67741  2.69355  4.24690  2.90347  2.73739  3.18146  2.89801  2.37887  2.77519  2.98518  4.58477  3.61503
          0.01908  4.36466  5.08700  0.61958  0.77255  0.28280  1.40108
    916   1.72882  4.33507  3.46705  2.93587  3.59401  3.61983  3.83972  3.00274  2.90031  2.10698  3.55152  3.34167  3.95983  3.19630  3.25692  2.17139  2.94391  2.77925  4.77461  3.75816   1566 a - - -
          2.68618  4.42225  2.77519  2.73123  3.46354  2.40513  3.72494  3.29354  2.67741  2.69355  4.24690  2.90347  2.73739  3.18146  2.89801  2.37887  2.77519  2.98518  4.58477  3.61503
          0.01382  4.68401  5.40636  0.61958  0.77255  0.48576  0.95510
    917   2.68414  4.47225  3.01915  2.50463  3.97701  3.41744  3.58556  3.52270  2.50035  3.16322  3.83248  2.99130  3.74043  1.81960  2.93660  2.10501  2.89729  3.22972  4.72676  3.89092   1567 q - - -
          2.68618  4.42225  2.77519  2.73123  3.46354  2.40513  3.72494  3.29354  2.67741  2.69355  4.24690  2.90347  2.73739  3.18146  2.89801  2.37887  2.77519  2.98518  4.58477  3.61503
          0.01382  4.68401  5.40636  0.61958  0.77255  0.48576  0.95510
    918   2.68327  4.38863  3.08945  2.57786  3.84825  3.43967  3.61367  3.36278  2.56872  3.03233  3.73610  2.21197  3.75842  2.88843  2.98743  2.73380  1.87111  3.09619  4.66877  3.83062   1568 t - - -
          2.68618  4.42225  2.77519  2.73123  3.46354  2.40513  3.72494  3.29354  2.67741  2.69355  4.24690  2.90347  2.73739  3.18146  2.89801  2.37887  2.77519  2.98518  4.58477  3.61503
          0.01382  4.68401  5.40636  0.61958  0.77255  0.48576  0.95510
    919   2.67916  4.06291  3.51964  3.03141  3.39094  2.41549  3.76076  1.75166  2.98354  2.56936  3.37081  3.36386  3.84960  3.24040  3.27533  2.90799  2.89089  2.62629  4.42944  3.58314   1569 i - - -
          2.68618  4.42225  2.77519  2.73123  3.46354  2.40513  3.72494  3.29354  2.67741  2.69355  4.24690  2.90347  2.73739  3.18146  2.89801  2.37887  2.77519  2.98518  4.58477  3.61503
          0.01382  4.68401  5.40636  0.61958  0.77255  0.48576  0.95510
    920   2.68465  4.52169  2.98231  2.46635  4.05607  3.40538  3.57035  3.62355  1.97185  3.24373  3.89008  1.87324  3.73063  2.79676  2.90949  2.68341  2.89794  3.31205  4.76031  3.92590   1570 n - - -
          2.68618  4.42225  2.77519  2.73123  3.46354  2.40513  3.72494  3.29354  2.67741  2.69355  4.24690  2.90347  2.73739  3.18146  2.89801  2.37887  2.77519  2.98518  4.58477  3.61503
          0.01382  4.68401  5.40636  0.61958  0.77255  0.48576  0.95510
    921   2.72138  4.16822  3.78256  3.25749  3.38635  3.69469  3.93991  2.20597  3.18754  2.51699  3.37963  3.55798  4.02397  3.43718  3.44876  1.77720  2.94328  1.93096  4.64113  3.63468   1571 s - - -
          2.68618  4.42225  2.77519  2.73123  3.46354  2.40513  3.72494  3.29354  2.67741  2.69355  4.24690  2.90347  2.73739  3.18146  2.89801  2.37887  2.77519  2.98518  4.58477  3.61503
          0.01382  4.68401  5.40636  0.61958  0.77255  0.48576  0.95510
    922   2.72204  4.23337  3.64168  3.11378  1.90183  1.96355  3.89776  2.86217  3.05949  2.59504  3.44686  3.46413  3.99747  3.33178  3.36497  2.96899  2.94403  2.65410  4.69337  3.68303   1572 f - - -
          2.68618  4.42225  2.77519  2.73123  3.46354  2.40513  3.72494  3.29354  2.67741  2.69355  4.24690  2.90347  2.73739  3.18146  2.89801  2.37887  2.77519  2.98518  4.58477  3.61503
          0.01382  4.68401  5.40636  0.61958  0.77255  0.48576  0.95510
    923   2.07610  2.51802  4.05415  3.53619  3.27290  3.74577  4.00986  1.65920  3.42735  2.40644  3.28325  3.72618  4.06736  3.62908  3.59431  3.08898  2.94291  2.46310  4.56410  3.56292   1573 i - - -
          2.68618  4.42225  2.77519  2.73123  3.46354  2.40513  3.72494  3.29354  2.67741  2.69355  4.24690  2.90347  2.73739  3.18146  2.89801  2.37887  2.77519  2.98518  4.58477  3.61503
          0.01382  4.68401  5.40636  0.61958  0.77255  0.48576  0.95510
    924   2.72271  4.63939  3.13740  2.60156  3.99950  3.52102  3.71071  3.46537  2.59205  3.10767  3.86752  3.09424  3.87407  1.84339  3.03150  2.13462  2.94507  3.17584  5.00549  2.64459   1574 q - - -
          2.68618  4.42225  2.77519  2.73123  3.46354  2.40513  3.72494  3.29354  2.67741  2.69355  4.24690  2.90347  2.73739  3.18146  2.89801  2.37887  2.77519  2.98518  4.58477  3.61503
          0.01382  4.68401  5.40636  0.61958  0.77255  0.48576  0.95510
    925   2.65338  4.28548  2.99165  2.49487  3.84212  2.41136  3.51783  3.41710  2.48971  3.08437  3.71833  2.96180  3.65873  2.10781  2.90844  2.67713  2.85936  3.14705  4.50137  3.77947   1575 q - - -
          2.68618  4.42225  2.77519  2.73123  3.46354  2.40513  3.72494  3.29354  2.67741  2.69355  4.24690  2.90347  2.73739  3.18146  2.89801  2.37887  2.77519  2.98518  4.58477  3.61503
          0.01382  4.68401  5.40636  0.61958  0.77255  0.48576  0.95510
    926   2.68231  4.29877  3.17873  2.67115  3.71585  1.63264  3.64764  3.20308  2.65522  2.89803  3.63386  3.11517  3.77995  2.96365  3.05037  2.77366  2.89493  2.95954  4.60481  3.76432   1576 g - - -
          2.68620  4.42201  2.77521  2.73125  3.46349  2.40516  3.72486  3.29351  2.67743  2.69357  4.24670  2.90347  2.73741  3.18145  2.89801  2.37890  2.77521  2.98518  4.58447  3.61496
          0.58496  1.99032  1.18345  0.67250  0.71423  0.48576  0.95510
    927   2.60904  4.53726  3.01441  2.02630  3.90227  3.40417  3.59306  3.37098  2.46973  3.00958  3.76598  2.97337  3.75765  2.80554  2.91121  2.65216  2.05515  3.07809  4.90023  3.86265   1579 e - - -
          2.68618  4.42225  2.77519  2.73123  3.46354  2.40513  3.72494  3.29354  2.67741  2.69355  4.24690  2.90347  2.73739  3.18146  2.89801  2.37887  2.77519  2.98518  4.58477  3.61503
          0.01986  4.32486  5.04721  0.61958  0.77255  0.96838  0.47755
    928   2.59464  4.05674  3.61924  3.09330  3.27851  3.55986  3.80205  2.66824  3.02593  2.40867  3.26878  3.40701  3.89024  3.28279  3.29851  2.87564  2.81653  1.52846  4.52651  3.51943   1580 v - - -
          2.68618  4.42225  2.77519  2.73123  3.46354  2.40513  3.72494  3.29354  2.67741  2.69355  4.24690  2.90347  2.73739  3.18146  2.89801  2.37887  2.77519  2.98518  4.58477  3.61503
          0.01986  4.32486  5.04721  0.61958  0.77255  0.96838  0.47755
    929   2.56262  3.99184  3.36896  2.87152  3.31252  3.43731  3.64521  2.74567  2.82780  2.48255  3.28689  3.22384  3.74128  3.09486  3.13721  2.77749  2.77618  1.86600  4.36640  3.49546   1581 v - - -
          2.68618  4.42225  2.77519  2.73123  3.46354  2.40513  3.72494  3.29354  2.67741  2.69355  4.24690  2.90347  2.73739  3.18146  2.89801  2.37887  2.77519  2.98518  4.58477  3.61503
          0.01986  4.32486  5.04721  0.61958  0.77255  0.96838  0.47755
    930   3.55226  5.67570  0.43991  2.73972  5.13144  3.62406  4.42527  4.83944  3.60799  4.37198  5.38307  3.31088  4.30903  3.68059  4.16865  3.47852  3.90759  4.43659  6.20071  4.95906   1582 D - - -
          2.68618  4.42225  2.77519  2.73123  3.46354  2.40513  3.72494  3.29354  2.67741  2.69355  4.24690  2.90347  2.73739  3.18146  2.89801  2.37887  2.77519  2.98518  4.58477  3.61503
          0.01986  4.32486  5.04721  0.61958  0.77255  0.96838  0.47755
    931   2.59467  4.04873  3.63738  3.11194  1.76894  3.56367  3.80678  2.65790  3.04199  2.39923  3.26062  3.41886  3.89342  3.29612  3.30855  2.88131  2.81651  2.45749  4.51906  3.51164   1583 f - - -
          2.68618  4.42225  2.77519  2.73123  3.46354  2.40513  3.72494  3.29354  2.67741  2.69355  4.24690  2.90347  2.73739  3.18146  2.89801  2.37887  2.77519  2.98518  4.58477  3.61503
          0.01986  4.32486  5.04721  0.61958  0.77255  0.96838  0.47755
    932   2.59464  4.05674  3.61924  3.09330  3.27851  3.55986  3.80205  2.66824  3.02593  2.40867  3.26878  3.40701  3.89024  3.28279  3.29851  2.87564  2.81653  1.52846  4.52651  3.51943   1584 v - - -
          2.68618  4.42225  2.77519  2.73123  3.46354  2.40513  3.72494  3.29354  2.67741  2.69355  4.24690  2.90347  2.73739  3.18146  2.89801  2.37887  2.77519  2.98518  4.58477  3.61503
          0.01986  4.32486  5.04721  0.61958  0.77255  0.96838  0.47755
    933   1.62023  4.29642  3.23813  2.70530  3.57896  3.46975  3.68000  3.00004  2.67801  2.69988  3.51611  3.14223  3.81397  2.98889  3.06348  2.74471  2.82493  2.76230  4.71792  3.69677   1585 a - - -
          2.68618  4.42225  2.77519  2.73123  3.46354  2.40513  3.72494  3.29354  2.67741  2.69355  4.24690  2.90347  2.73739  3.18146  2.89801  2.37887  2.77519  2.98518  4.58477  3.61503
          0.01986  4.32486  5.04721  0.61958  0.77255  0.96838  0.47755
    934   2.60551  4.36749  3.16175  2.62781  3.67188  3.44872  3.65134  3.10501  2.60527  2.78943  3.58992  3.08556  1.93580  2.92659  3.01000  2.71495  2.82769  2.85355  4.77240  3.74712   1586 p - - -
          2.68618  4.42225  2.77519  2.73123  3.46354  2.40513  3.72494  3.29354  2.67741  2.69355  4.24690  2.90347  2.73739  3.18146  2.89801  2.37887  2.77519  2.98518  4.58477  3.61503
          0.01986  4.32486  5.04721  0.61958  0.77255  0.27111  1.43771
    935   2.68231  4.29877  3.17873  2.67115  3.71585  1.63264  3.64764  3.20308  2.65522  2.89803  3.63386  3.11517  3.77995  2.96365  3.05037  2.77366  2.89493  2.95954  4.60481  3.76432   1587 g - - -
          2.68618  4.42225  2.77519  2.73123  3.46354  2.40513  3.72494  3.29354  2.67741  2.69355  4.24690  2.90347  2.73739  3.18146  2.89801  2.37887  2.77519  2.98518  4.58477  3.61503
          0.01382  4.68401  5.40636  0.61958  0.77255  0.48576  0.95510
    936   2.72112  4.06924  4.07183  3.55440  1.84486  3.74876  4.01391  2.03483  3.44278  2.40051  3.27804  3.73653  4.06986  3.64104  3.60323  3.09339  2.15057  2.45714  4.55987  3.55890   1588 f - - -
          2.68618  4.42225  2.77519  2.73123  3.46354  2.40513  3.72494  3.29354  2.67741  2.69355  4.24690  2.90347  2.73739  3.18146  2.89801  2.37887  2.77519  2.98518  4.58477  3.61503
          0.01382  4.68401  5.40636  0.61958  0.77255  0.48576  0.95510
    937   2.67791  3.98095  3.70017  3.22541  3.28410  3.59170  3.81067  1.40184  3.15542  2.46154  3.28095  3.48580  3.87938  3.37922  3.38342  2.96824  2.88929  2.51727  4.36609  3.51796   1589 i - - -
          2.68618  4.42225  2.77519  2.73123  3.46354  2.40513  3.72494  3.29354  2.67741  2.69355  4.24690  2.90347  2.73739  3.18146  2.89801  2.37887  2.77519  2.98518  4.58477  3.61503
          0.01382  4.68401  5.40636  0.61958  0.77255  0.48576  0.95510
    938   2.72205  4.42376  3.34797  2.16806  3.70807  3.58677  3.79612  3.13026  2.78993  2.82853  3.64319  3.25468  3.93125  3.10095  3.17846  2.86031  2.20015  1.80201  4.84364  3.82149   1590 v - - -
          2.68618  4.42225  2.77519  2.73123  3.46354  2.40513  3.72494  3.29354  2.67741  2.69355  4.24690  2.90347  2.73739  3.18146  2.89801  2.37887  2.77519  2.98518  4.58477  3.61503
          0.01382  4.68401  5.40636  0.61958  0.77255  0.48576  0.95510
    939   2.72286  4.87594  2.58155  2.44560  4.35075  3.46648  3.64141  3.89353  1.67610  3.43857  4.11598  2.57405  3.82631  2.79586  2.91931  2.11349  2.94541  3.51566  5.17277  4.11802   1591 k - - -
          2.68618  4.42225  2.77519  2.73123  3.46354  2.40513  3.72494  3.29354  2.67741  2.69355  4.24690  2.90347  2.73739  3.18146  2.89801  2.37887  2.77519  2.98518  4.58477  3.61503
          0.01382  4.68401  5.40636  0.61958  0.77255  0.48576  0.95510
    940   2.68202  4.49678  2.57806  2.47141  4.03101  3.40249  3.56715  3.59746  2.46914  3.22373  3.87073  1.71964  3.72536  2.79985  2.91151  2.68418  2.89470  3.29136  4.73434  3.91065   1592 n - - -
          2.68618  4.42225  2.77519  2.73123  3.46354  2.40513  3.72494  3.29354  2.67741  2.69355  4.24690  2.90347  2.73739  3.18146  2.89801  2.37887  2.77519  2.98518  4.58477  3.61503
          0.01382  4.68401  5.40636  0.61958  0.77255  0.48576  0.95510
    941   2.67662  3.90496  3.92138  3.46717  3.18726  3.63117  3.86339  1.97983  3.36402  1.94342  3.19823  3.62516  3.91016  3.54106  3.50523  3.03253  2.88764  1.83312  4.30633  3.45655   1593 v - - -
          2.68618  4.42225  2.77519  2.73123  3.46354  2.40513  3.72494  3.29354  2.67741  2.69355  4.24690  2.90347  2.73739  3.18146  2.89801  2.37887  2.77519  2.98518  4.58477  3.61503
          0.01382  4.68401  5.40636  0.61958  0.77255  0.48576  0.95510
    942   2.68063  4.36741  3.09225  2.58249  3.82917  3.43626  3.60977  3.34440  2.57290  3.01760  3.72048  2.30471  3.75258  2.89093  2.98872  2.73414  1.82931  3.08102  4.64522  3.81729   1594 t - - -
          2.68618  4.42225  2.77519  2.73123  3.46354  2.40513  3.72494  3.29354  2.67741  2.69355  4.24690  2.90347  2.73739  3.18146  2.89801  2.37887  2.77519  2.98518  4.58477  3.61503
          0.01382  4.68401  5.40636  0.61958  0.77255  0.48576  0.95510
    943   2.68423  4.48216  3.01149  1.94467  3.99265  3.41496  3.58243  3.54248  2.49292  3.17913  3.84397  2.98525  3.73841  2.28689  2.93104  2.69740  2.89741  3.24598  4.73353  2.59194   1595 e - - -
          2.68618  4.42225  2.77519  2.73123  3.46354  2.40513  3.72494  3.29354  2.67741  2.69355  4.24690  2.90347  2.73739  3.18146  2.89801  2.37887  2.77519  2.98518  4.58477  3.61503
          0.01382  4.68401  5.40636  0.61958  0.77255  0.48576  0.95510
    944   2.72268  4.73982  3.06421  2.52768  4.14394  3.49577  3.67871  3.63748  2.52354  3.24454  3.97275  2.27688  2.62528  2.86534  2.97934  1.78595  2.94517  3.31598  5.07803  4.03375   1596 s - - -
          2.68618  4.42225  2.77519  2.73123  3.46354  2.40513  3.72494  3.29354  2.67741  2.69355  4.24690  2.90347  2.73739  3.18146  2.89801  2.37887  2.77519  2.98518  4.58477  3.61503
          0.01382  4.68401  5.40636  0.61958  0.77255  0.48576  0.95510
    945   2.68231  4.29877  3.17873  2.67115  3.71585  1.63264  3.64764  3.20308  2.65522  2.89803  3.63386  3.11517  3.77995  2.96365  3.05037  2.77366  2.89493  2.95954  4.60481  3.76432   1597 g - - -
          2.68618  4.42225  2.77519  2.73123  3.46354  2.40513  3.72494  3.29354  2.67741  2.69355  4.24690  2.90347  2.73739  3.18146  2.89801  2.37887  2.77519  2.98518  4.58477  3.61503
          0.01382  4.68401  5.40636  0.61958  0.77255  0.48576  0.95510
    946   2.72305  2.80755  1.90228  2.54355  4.11100  3.50146  3.68560  3.59774  2.53762  3.21338  3.94913  3.04919  3.85698  2.87844  2.25226  2.74362  2.94545  3.28412  5.06177  4.01942   1598 d - - -
          2.68618  4.42225  2.77519  2.73123  3.46354  2.40513  3.72494  3.29354  2.67741  2.69355  4.24690  2.90347  2.73739  3.18146  2.89801  2.37887  2.77519  2.98518  4.58477  3.61503
          0.36663  4.68401  1.21170  0.61958  0.77255  0.48576  0.95510
    947   2.60909  4.38065  3.15518  2.62130  3.68833  1.85510  3.65124  3.12321  2.60023  2.80539  3.60358  3.08166  3.79694  2.92227  3.00766  2.71430  2.83137  2.86967  4.78346  3.75753   1599 g - - -
          2.68618  4.42225  2.77519  2.73123  3.46354  2.40513  3.72494  3.29354  2.67741  2.69355  4.24690  2.90347  2.73739  3.18146  2.89801  2.37887  2.77519  2.98518  4.58477  3.61503
          0.01962  4.33700  5.05935  0.61958  0.77255  0.95750  0.48427
    948   2.57172  4.25654  2.99726  2.48647  3.70594  3.33415  3.50965  3.21372  2.47567  2.88956  3.60111  2.94990  3.65175  2.79320  2.13505  2.63117  2.78455  2.95287  4.54273  3.70412   1600 r - - -
          2.68618  4.42225  2.77519  2.73123  3.46354  2.40513  3.72494  3.29354  2.67741  2.69355  4.24690  2.90347  2.73739  3.18146  2.89801  2.37887  2.77519  2.98518  4.58477  3.61503
          0.01962  4.33700  5.05935  0.61958  0.77255  0.95750  0.48427
    949   2.60230  4.17065  3.41834  2.88825  3.41782  3.51862  2.44061  2.06140  2.84427  2.54416  3.38574  3.27233  3.85594  3.13178  3.18037  2.81315  2.82428  2.60418  4.61928  3.60579   1601 i - - -
          2.68618  4.42225  2.77519  2.73123  3.46354  2.40513  3.72494  3.29354  2.67741  2.69355  4.24690  2.90347  2.73739  3.18146  2.89801  2.37887  2.77519  2.98518  4.58477  3.61503
          0.01962  4.33700  5.05935  0.61958  0.77255  0.27453  1.42683
    950   2.71587  4.16081  3.72856  3.20889  3.39539  3.67195  3.91025  2.79032  3.14423  1.95772  3.38558  2.52523  3.99677  3.39762  3.41525  2.99446  2.93640  1.65484  4.61657  3.63305   1602 v - - -
          2.68618  4.42225  2.77519  2.73123  3.46354  2.40513  3.72494  3.29354  2.67741  2.69355  4.24690  2.90347  2.73739  3.18146  2.89801  2.37887  2.77519  2.98518  4.58477  3.61503
          0.01382  4.68401  5.40636  0.61958  0.77255  0.48576  0.95510
    951   2.72114  4.08816  4.00712  3.48778  3.28949  3.73775  3.99874  2.31288  3.38659  2.13390  3.29743  3.69832  4.06054  3.59700  3.57064  3.07699  1.76048  1.91638  4.57556  3.57358   1603 t - - -
          2.68618  4.42225  2.77519  2.73123  3.46354  2.40513  3.72494  3.29354  2.67741  2.69355  4.24690  2.90347  2.73739  3.18146  2.89801  2.37887  2.77519  2.98518  4.58477  3.61503
          0.01382  4.68401  5.40636  0.61958  0.77255  0.48576  0.95510
    952   2.72357  4.78475  3.03607  1.67528  4.21071  3.48611  2.05787  3.71882  2.49586  3.30754  4.02015  3.01448  3.84357  2.84120  2.95714  2.72312  2.94599  3.38085  5.10935  4.06223   1604 e - - -
          2.68618  4.42225  2.77519  2.73123  3.46354  2.40513  3.72494  3.29354  2.67741  2.69355  4.24690  2.90347  2.73739  3.18146  2.89801  2.37887  2.77519  2.98518  4.58477  3.61503
          0.01382  4.68401  5.40636  0.61958  0.77255  0.48576  0.95510
    953   2.72125  4.05106  4.14003  3.62469  3.24512  3.75983  4.02910  2.01950  3.50085  1.28278  3.25942  3.77569  4.07920  3.68630  3.63588  3.10996  2.94296  2.43569  4.54479  3.54490   1605 l - - -
          2.68618  4.42225  2.77519  2.73123  3.46354  2.40513  3.72494  3.29354  2.67741  2.69355  4.24690  2.90347  2.73739  3.18146  2.89801  2.37887  2.77519  2.98518  4.58477  3.61503
          0.01382  4.68401  5.40636  0.61958  0.77255  0.48576  0.95510
    954   2.67727  3.94243  3.80409  3.33837  2.21287  3.61113  3.83655  2.65184  3.25376  1.60336  3.23895  3.55268  3.89457  3.45645  3.44217  2.99969  2.88846  2.46699  4.33592  3.48694   1606 l - - -
          2.68618  4.42225  2.77519  2.73123  3.46354  2.40513  3.72494  3.29354  2.67741  2.69355  4.24690  2.90347  2.73739  3.18146  2.89801  2.37887  2.77519  2.98518  4.58477  3.61503
          0.01382  4.68401  5.40636  0.61958  0.77255  0.48576  0.95510
    955   2.72475  4.64272  3.13630  2.60103  4.00490  3.52128  3.71039  3.47182  2.58882  3.11313  3.87200  1.35293  3.87446  2.92597  3.02715  2.77099  2.94701  3.18162  5.00723  3.97159   1607 n - - -
          2.68618  4.42225  2.77519  2.73123  3.46354  2.40513  3.72494  3.29354  2.67741  2.69355  4.24690  2.90347  2.73739  3.18146  2.89801  2.37887  2.77519  2.98518  4.58477  3.61503
          0.01382  4.68401  5.40636  0.61958  0.77255  0.48576  0.95510
    956   2.71699  4.46736  3.25641  2.09805  3.79010  2.58337  3.74933  3.23179  2.70780  2.91571  3.70570  3.18442  3.89296  3.02646  3.11465  2.82036  2.93796  1.84194  4.85526  3.85667   1608 v - - -
          2.68618  4.42225  2.77519  2.73123  3.46354  2.40513  3.72494  3.29354  2.67741  2.69355  4.24690  2.90347  2.73739  3.18146  2.89801  2.37887  2.77519  2.98518  4.58477  3.61503
          0.01382  4.68401  5.40636  0.61958  0.77255  0.48576  0.95510
    957   2.72289  4.83567  3.00530  2.00168  4.28801  3.47471  3.65180  3.81449  2.46755  3.37997  4.07351  2.98977  3.83355  2.17467  2.93577  1.78468  2.94541  3.45526  5.14511  4.09356   1609 s - - -
          2.68618  4.42225  2.77519  2.73123  3.46354  2.40513  3.72494  3.29354  2.67741  2.69355  4.24690  2.90347  2.73739  3.18146  2.89801  2.37887  2.77519  2.98518  4.58477  3.61503
          0.01382  4.68401  5.40636  0.61958  0.77255  0.48576  0.95510
    958   2.72397  4.85920  2.99353  2.45598  4.32497  3.47068  3.64591  3.86071  1.99365  3.41444  4.09870  1.92582  3.82992  2.11888  2.92397  2.70234  2.94636  3.49105  5.16083  4.10832   1610 n - - -
          2.68629  4.42209  2.77530  2.73134  3.46358  2.40525  3.72495  3.29242  2.67751  2.69366  4.24679  2.90356  2.73682  3.18153  2.89810  2.37899  2.77530  2.98527  4.58456  3.61505
          0.33843  1.26363  5.40636  0.68183  0.70459  0.48576  0.95510
    959   3.19588  5.26327  3.24610  3.11358  5.04479  0.74382  4.47460  4.61678  3.28110  4.16131  5.03414  3.56267  4.35643  1.90477  3.63165  3.25801  3.59131  4.13153  6.20736  4.93297   1613 g - - -
          2.68618  4.42225  2.77519  2.73123  3.46354  2.40513  3.72494  3.29354  2.67741  2.69355  4.24690  2.90347  2.73739  3.18146  2.89801  2.37887  2.77519  2.98518  4.58477  3.61503
          0.01382  4.68401  5.40636  0.61958  0.77255  0.48576  0.95510
    960   2.72130  4.12848  3.88560  3.36298  3.33807  3.71543  3.96810  2.72202  3.27934  1.94292  3.33881  3.62383  4.04161  3.51174  3.50607  3.04404  1.76843  1.94842  4.60869  3.60450   1614 t - - -
          2.68618  4.42225  2.77519  2.73123  3.46354  2.40513  3.72494  3.29354  2.67741  2.69355  4.24690  2.90347  2.73739  3.18146  2.89801  2.37887  2.77519  2.98518  4.58477  3.61503
          0.01382  4.68401  5.40636  0.61958  0.77255  0.48576  0.95510
    961   2.67708  3.93165  3.83600  3.37326  3.22105  3.61678  3.84409  2.00385  3.28384  2.39795  3.22723  3.57272  3.89897  3.47974  3.45967  3.00890  2.88823  1.58461  4.32743  3.47822   1615 v - - -
          2.68618  4.42225  2.77519  2.73123  3.46354  2.40513  3.72494  3.29354  2.67741  2.69355  4.24690  2.90347  2.73739  3.18146  2.89801  2.37887  2.77519  2.98518  4.58477  3.61503
          0.01382  4.68401  5.40636  0.61958  0.77255  0.48576  0.95510
    962   2.64399  2.58853  3.36464  2.89978  3.37372  3.45302  3.63683  2.84902  2.86224  2.59443  3.34579  3.24156  3.72547  3.11893  3.16404  2.83542  2.84765  2.65009  4.26677  2.34380   1616 y - - -
          2.68618  4.42225  2.77519  2.73123  3.46354  2.40513  3.72494  3.29354  2.67741  2.69355  4.24690  2.90347  2.73739  3.18146  2.89801  2.37887  2.77519  2.98518  4.58477  3.61503
          0.01382  4.68401  5.40636  0.61958  0.77255  0.48576  0.95510
    963   2.88497  5.21186  2.94295  1.95605  4.43573  3.58656  3.85681  3.93982  2.66826  3.49694  4.29851  2.29572  4.03245  3.00003  3.14965  2.08816  3.12733  3.57666  5.66514  1.95949   1617 e - - -
          2.68618  4.42225  2.77519  2.73123  3.46354  2.40513  3.72494  3.29354  2.67741  2.69355  4.24690  2.90347  2.73739  3.18146  2.89801  2.37887  2.77519  2.98518  4.58477  3.61503
          0.01382  4.68401  5.40636  0.61958  0.77255  0.48576  0.95510
    964   2.72306  4.84430  1.89129  2.46303  4.30135  2.50899  3.64973  3.83126  2.46353  3.39262  4.08277  2.26150  3.83201  2.81108  2.93295  2.70546  2.94563  3.46823  5.15107  4.09896   1618 d - - -
          2.68618  4.42225  2.77519  2.73123  3.46354  2.40513  3.72494  3.29354  2.67741  2.69355  4.24690  2.90347  2.73739  3.18146  2.89801  2.37887  2.77519  2.98518  4.58477  3.61503
          0.01382  4.68401  5.40636  0.61958  0.77255  0.48576  0.95510
    965   2.04419  4.07031  4.06802  3.55048  3.26814  3.74814  4.01310  1.95409  3.43957  2.40177  3.27916  3.73433  4.06934  3.63851  3.60145  3.09246  2.94288  1.63803  4.56083  3.55985   1619 v - - -
          2.68685  4.42274  2.77586  2.73190  3.46416  2.40580  3.72554  3.29417  2.67551  2.69368  4.24742  2.90317  2.73806  3.18210  2.89866  2.37915  2.77162  2.98584  4.57661  3.61564
          0.36663  1.19586  5.40636  1.95748  0.15224  0.48576  0.95510
    966   2.72276  4.67362  3.11115  2.57501  4.04810  3.51211  3.69934  3.52267  2.56727  3.15377  3.90334  3.07369  2.49650  2.23901  3.01262  2.75797  1.89388  3.22300  5.03044  3.99116   1628 t - - -
          2.68618  4.42225  2.77519  2.73123  3.46354  2.40513  3.72494  3.29354  2.67741  2.69355  4.24690  2.90347  2.73739  3.18146  2.89801  2.37887  2.77519  2.98518  4.58477  3.61503
          0.01382  4.68401  5.40636  0.61958  0.77255  0.48576  0.95510
    967   2.72240  2.67138  3.48634  2.95567  3.57949  1.61658  3.84657  2.98668  2.91655  2.70459  3.53990  3.35556  3.96433  3.21133  3.26726  2.91411  2.94463  2.76513  4.76517  3.75010   1629 g - - -
          2.68618  4.42225  2.77519  2.73123  3.46354  2.40513  3.72494  3.29354  2.67741  2.69355  4.24690  2.90347  2.73739  3.18146  2.89801  2.37887  2.77519  2.98518  4.58477  3.61503
          0.01382  4.68401  5.40636  0.61958  0.77255  0.48576  0.95510
    968   2.02157  4.25511  3.22837  2.72320  3.65341  3.48051  3.66575  3.12918  2.70337  2.83476  3.58459  3.15279  3.79129  3.00505  3.08485  2.79493  1.84945  2.89526  4.57317  3.73152   1630 t - - -
          2.68618  4.42225  2.77519  2.73123  3.46354  2.40513  3.72494  3.29354  2.67741  2.69355  4.24690  2.90347  2.73739  3.18146  2.89801  2.37887  2.77519  2.98518  4.58477  3.61503
          0.01382  4.68401  5.40636  0.61958  0.77255  0.48576  0.95510
    969   2.67653  3.89940  3.94043  3.48823  2.24947  3.63424  3.86752  2.08622  3.38184  2.35683  3.19220  3.63661  3.91254  3.55453  3.51514  3.03761  2.88752  1.82834  4.30192  3.45202   1631 v - - -
          2.68618  4.42225  2.77519  2.73123  3.46354  2.40513  3.72494  3.29354  2.67741  2.69355  4.24690  2.90347  2.73739  3.18146  2.89801  2.37887  2.77519  2.98518  4.58477  3.61503
          0.01382  4.68401  5.40636  0.61958  0.77255  0.48576  0.95510
    970   2.72114  4.07272  4.05958  3.54176  3.27099  3.74673  4.01110  2.00750  3.43206  1.56017  3.28160  3.72936  4.06814  3.63273  3.59703  3.09036  2.18610  2.46122  4.56279  3.56167   1632 l - - -
          2.68618  4.42225  2.77519  2.73123  3.46354  2.40513  3.72494  3.29354  2.67741  2.69355  4.24690  2.90347  2.73739  3.18146  2.89801  2.37887  2.77519  2.98518  4.58477  3.61503
          0.01382  4.68401  5.40636  0.61958  0.77255  0.48576  0.95510
    971   2.68377  4.43692  3.04752  2.53416  3.92189  3.42654  3.59705  3.45363  2.52799  3.10715  3.79160  2.26100  3.74780  2.85274  2.95729  2.21870  2.15006  3.17248  4.70245  3.86561   1633 t - - -
          2.68618  4.42225  2.77519  2.73123  3.46354  2.40513  3.72494  3.29354  2.67741  2.69355  4.24690  2.90347  2.73739  3.18146  2.89801  2.37887  2.77519  2.98518  4.58477  3.61503
          0.01382  4.68401  5.40636  0.61958  0.77255  0.48576  0.95510
    972   2.72136  4.16069  3.80098  3.27633  3.37717  3.69852  3.94511  2.07876  3.20405  2.50805  3.37189  3.56993  4.02723  3.45067  3.45922  1.79766  2.94325  2.00230  4.63500  3.62898   1634 s - - -
          2.68618  4.42225  2.77519  2.73123  3.46354  2.40513  3.72494  3.29354  2.67741  2.69355  4.24690  2.90347  2.73739  3.18146  2.89801  2.37887  2.77519  2.98518  4.58477  3.61503
          0.01382  4.68401  5.40636  0.61958  0.77255  0.48576  0.95510
    973   2.13518  4.60248  3.16718  2.63179  3.94832  3.53066  3.72361  3.40537  2.62078  3.05890  3.82920  3.11745  2.56895  2.95213  3.05363  1.78803  2.94474  3.12587  4.97865  3.94439   1635 s - - -
          2.68618  4.42225  2.77519  2.73123  3.46354  2.40513  3.72494  3.29354  2.67741  2.69355  4.24690  2.90347  2.73739  3.18146  2.89801  2.37887  2.77519  2.98518  4.58477  3.61503
          0.01382  4.68401  5.40636  0.61958  0.77255  0.48576  0.95510
    974   2.12468  4.82982  2.21517  2.07198  4.27889  3.47574  3.65329  3.80314  2.47094  3.37144  4.06723  2.99224  3.83447  2.81775  2.93873  2.70907  2.27318  3.44641  5.14118  4.08986   1636 e - - -
          2.68618  4.42225  2.77519  2.73123  3.46354  2.40513  3.72494  3.29354  2.67741  2.69355  4.24690  2.90347  2.73739  3.18146  2.89801  2.37887  2.77519  2.98518  4.58477  3.61503
          0.01382  4.68401  5.40636  0.61958  0.77255  0.48576  0.95510
    975   1.84766  4.50516  4.25771  3.91684  4.47350  1.06513  4.78186  3.60557  3.89537  3.52173  4.41915  3.92265  4.18115  4.14344  4.13715  2.88534  3.13955  1.79430  5.91868  4.74029   1637 g - - -
          2.68618  4.42225  2.77519  2.73123  3.46354  2.40513  3.72494  3.29354  2.67741  2.69355  4.24690  2.90347  2.73739  3.18146  2.89801  2.37887  2.77519  2.98518  4.58477  3.61503
          0.01382  4.68401  5.40636  0.61958  0.77255  0.48576  0.95510
    976   2.68359  4.41585  3.06540  2.55277  3.88954  3.43219  3.60417  3.41353  2.01102  3.07428  3.76735  3.02765  3.75238  2.86795  2.97006  2.72275  1.83573  3.13896  4.68779  3.85041   1638 t - - -
          2.68618  4.42225  2.77519  2.73123  3.46354  2.40513  3.72494  3.29354  2.67741  2.69355  4.24690  2.90347  2.73739  3.18146  2.89801  2.37887  2.77519  2.98518  4.58477  3.61503
          0.01382  4.68401  5.40636  0.61958  0.77255  0.48576  0.95510
    977   2.67764  3.96530  3.74062  3.26926  3.26398  3.59946  3.82099  1.68204  3.19380  2.44124  3.26386  3.51213  3.88545  3.40954  3.40664  2.98075  2.88895  2.49676  4.35386  2.37973   1639 i - - -
          2.68618  4.42225  2.77519  2.73123  3.46354  2.40513  3.72494  3.29354  2.67741  2.69355  4.24690  2.90347  2.73739  3.18146  2.89801  2.37887  2.77519  2.98518  4.58477  3.61503
          0.01382  4.68401  5.40636  0.61958  0.77255  0.48576  0.95510
    978   2.72489  4.75346  3.05838  2.52117  4.16472  3.49437  3.67513  3.66233  2.02299  3.26395  3.98763  3.03163  3.85061  2.85847  2.24385  2.73406  1.86186  3.33641  5.08675  4.04310   1640 t - - -
          2.68618  4.42225  2.77519  2.73123  3.46354  2.40513  3.72494  3.29354  2.67741  2.69355  4.24690  2.90347  2.73739  3.18146  2.89801  2.37887  2.77519  2.98518  4.58477  3.61503
          0.01382  4.68401  5.40636  0.61958  0.77255  0.48576  0.95510
    979   2.68032  4.14464  3.37835  2.88125  3.50033  3.52026  3.71699  2.95133  2.84800  2.67988  3.46116  3.26358  3.82301  3.12788  3.18530  2.85566  2.16499  2.73818  4.49141  1.98261   1641 y - - -
          2.68618  4.42225  2.77519  2.73123  3.46354  2.40513  3.72494  3.29354  2.67741  2.69355  4.24690  2.90347  2.73739  3.18146  2.89801  2.37887  2.77519  2.98518  4.58477  3.61503
          0.01382  4.68401  5.40636  0.61958  0.77255  0.48576  0.95510
    980   2.72635  4.79501  3.03381  2.01458  4.22736  3.48604  3.66363  3.73874  2.48714  3.32288  4.03184  3.01197  3.84325  2.83678  1.56397  2.72298  2.94840  3.39727  5.11536  4.06973   1642 r - - -
          2.68618  4.42225  2.77519  2.73123  3.46354  2.40513  3.72494  3.29354  2.67741  2.69355  4.24690  2.90347  2.73739  3.18146  2.89801  2.37887  2.77519  2.98518  4.58477  3.61503
          0.01382  4.68401  5.40636  0.61958  0.77255  0.48576  0.95510
    981   2.72098  4.01738  4.28189  3.77163  2.29079  3.78065  4.05829  1.62123  3.62227  1.82635  3.22491  3.85354  4.09675  3.77772  3.70244  3.14136  2.94264  2.39622  4.51676  3.51855   1643 i - - -
          2.68618  4.42225  2.77519  2.73123  3.46354  2.40513  3.72494  3.29354  2.67741  2.69355  4.24690  2.90347  2.73739  3.18146  2.89801  2.37887  2.77519  2.98518  4.58477  3.61503
          0.01382  4.68401  5.40636  0.61958  0.77255  0.48576  0.95510
    982   2.68256  4.31866  3.15760  2.64903  3.74469  3.46022  3.63975  3.23750  2.05240  2.92726  3.65639  3.09902  3.77499  2.94591  3.03550  2.76442  2.89524  2.98926  4.61909  2.04373   1644 y - - -
          2.68618  4.42225  2.77519  2.73123  3.46354  2.40513  3.72494  3.29354  2.67741  2.69355  4.24690  2.90347  2.73739  3.18146  2.89801  2.37887  2.77519  2.98518  4.58477  3.61503
          0.01382  4.68401  5.40636  0.61958  0.77255  0.48576  0.95510
    983   1.69022  4.10497  3.95410  3.43327  3.30969  3.72828  3.98571  2.03377  3.33992  1.92383  3.31468  3.66624  4.05252  3.56016  3.54285  3.06297  2.94302  2.49940  4.58940  3.58651   1645 a - - -
          2.68618  4.42225  2.77519  2.73123  3.46354  2.40513  3.72494  3.29354  2.67741  2.69355  4.24690  2.90347  2.73739  3.18146  2.89801  2.37887  2.77519  2.98518  4.58477  3.61503
          0.01382  4.68401  5.40636  0.61958  0.77255  0.48576  0.95510
    984   2.72444  4.73683  1.36214  2.53052  4.13977  3.49697  3.68058  3.63273  2.52661  3.24122  3.97048  3.03906  3.85352  2.86852  2.98140  2.73871  2.94692  3.31263  5.07532  4.03244   1646 d - - -
          2.68632  4.41849  2.77533  2.73137  3.46368  2.40475  3.72508  3.29368  2.67755  2.69369  4.24704  2.90361  2.73753  3.18160  2.89815  2.37901  2.77533  2.98532  4.58491  3.61343
          0.18571  1.80181  5.40636  0.99917  0.45916  0.48576  0.95510
    985   2.67863  4.20407  3.27183  2.77101  3.59235  3.48780  3.67554  3.06155  2.13172  1.76176  3.53486  3.18450  3.79376  3.04109  3.11347  2.81205  2.89033  2.83625  4.52770  3.69478   1650 l - - -
          2.68618  4.42225  2.77519  2.73123  3.46354  2.40513  3.72494  3.29354  2.67741  2.69355  4.24690  2.90347  2.73739  3.18146  2.89801  2.37887  2.77519  2.98518  4.58477  3.61503
          0.01382  4.68401  5.40636  0.61958  0.77255  0.48576  0.95510
    986   3.05573  5.35363  1.52528  2.60226  4.35629  3.62855  3.99532  4.10208  2.91949  3.65908  4.50187  3.14927  1.80696  3.18671  3.42422  3.03330  3.32025  3.74577  5.69344  2.31076   1651 d - - -
          2.68618  4.42225  2.77519  2.73123  3.46354  2.40513  3.72494  3.29354  2.67741  2.69355  4.24690  2.90347  2.73739  3.18146  2.89801  2.37887  2.77519  2.98518  4.58477  3.61503
          0.01382  4.68401  5.40636  0.61958  0.77255  0.48576  0.95510
    987   2.72434  4.23198  3.64908  3.12119  3.46108  3.66633  3.89899  2.86064  3.06181  2.59366  3.44593  3.46909  3.99972  3.33624  3.36431  2.97288  2.94614  2.65305  4.68949  1.35118   1652 y - - -
          2.68618  4.42225  2.77519  2.73123  3.46354  2.40513  3.72494  3.29354  2.67741  2.69355  4.24690  2.90347  2.73739  3.18146  2.89801  2.37887  2.77519  2.98518  4.58477  3.61503
          0.01382  4.68401  5.40636  0.61958  0.77255  0.48576  0.95510
    988   2.72128  4.04999  4.14428  3.62909  3.24387  3.76051  4.03005  1.35671  3.50445  1.87871  3.25835  3.77810  4.07978  3.68910  3.63788  3.11098  2.94298  2.43435  4.54392  3.54410   1653 i - - -
          2.68618  4.42225  2.77519  2.73123  3.46354  2.40513  3.72494  3.29354  2.67741  2.69355  4.24690  2.90347  2.73739  3.18146  2.89801  2.37887  2.77519  2.98518  4.58477  3.61503
          0.01382  4.68401  5.40636  0.61958  0.77255  0.48576  0.95510
    989   2.72283  4.77295  2.31675  2.50606  4.19274  3.48827  3.66903  3.69692  2.50324  3.29064  4.00745  3.01979  3.84546  1.83112  2.96359  2.72589  2.94530  3.36336  5.10133  2.63600   1654 q - - -
          2.68618  4.42225  2.77519  2.73123  3.46354  2.40513  3.72494  3.29354  2.67741  2.69355  4.24690  2.90347  2.73739  3.18146  2.89801  2.37887  2.77519  2.98518  4.58477  3.61503
          0.01382  4.68401  5.40636  0.61958  0.77255  0.48576  0.95510
    990   2.68473  4.53516  2.25238  2.45644  4.07799  3.40218  3.56638  3.65191  2.45522  3.26607  3.90582  1.87256  3.72804  2.78856  2.90260  2.67876  2.89806  3.33490  4.76939  3.93532   1655 n - - -
          2.68618  4.42225  2.77519  2.73123  3.46354  2.40513  3.72494  3.29354  2.67741  2.69355  4.24690  2.90347  2.73739  3.18146  2.89801  2.37887  2.77519  2.98518  4.58477  3.61503
          0.01382  4.68401  5.40636  0.61958  0.77255  0.48576  0.95510
    991   2.72280  4.83416  3.00609  2.19328  4.28563  3.47496  3.65217  3.81152  2.46841  3.37774  4.07186  1.88758  3.83377  2.44488  2.93654  2.70804  2.27348  3.45294  5.14410  4.09259   1656 n - - -
          2.68618  4.42225  2.77519  2.73123  3.46354  2.40513  3.72494  3.29354  2.67741  2.69355  4.24690  2.90347  2.73739  3.18146  2.89801  2.37887  2.77519  2.98518  4.58477  3.61503
          0.01382  4.68401  5.40636  0.61958  0.77255  0.48576  0.95510
    992   2.68032  4.34109  1.89681  2.60863  3.78979  3.44383  3.61938  3.29643  2.59723  2.97748  3.69029  3.06727  3.75866  2.91210  3.00654  2.74546  2.89251  2.29776  4.62666  3.79789   1657 d - - -
          2.68618  4.42225  2.77519  2.73123  3.46354  2.40513  3.72494  3.29354  2.67741  2.69355  4.24690  2.90347  2.73739  3.18146  2.89801  2.37887  2.77519  2.98518  4.58477  3.61503
          0.01382  4.68401  5.40636  0.61958  0.77255  0.48576  0.95510
    993   2.67762  3.96312  3.74643  3.27557  3.26120  3.60055  3.82244  1.68046  3.19926  2.43844  3.26150  3.51588  3.88631  3.41386  3.40990  2.98252  2.88891  2.49393  2.58412  3.50363   1658 i - - -
          2.68618  4.42225  2.77519  2.73123  3.46354  2.40513  3.72494  3.29354  2.67741  2.69355  4.24690  2.90347  2.73739  3.18146  2.89801  2.37887  2.77519  2.98518  4.58477  3.61503
          0.01382  4.68401  5.40636  0.61958  0.77255  0.48576  0.95510
    994   2.68040  4.34690  3.11163  2.60275  3.79845  3.44214  3.61723  3.30694  2.59174  2.98630  3.69695  3.06292  2.04818  2.90734  3.00251  2.14587  2.89261  3.04915  4.63076  3.80219   1659 p - - -
          2.68618  4.42225  2.77519  2.73123  3.46354  2.40513  3.72494  3.29354  2.67741  2.69355  4.24690  2.90347  2.73739  3.18146  2.89801  2.37887  2.77519  2.98518  4.58477  3.61503
          0.01382  4.68401  5.40636  0.61958  0.77255  0.48576  0.95510
    995   2.07252  4.04290  3.53081  3.04631  3.37341  3.55110  3.75773  2.81006  2.99668  2.55485  3.35535  3.37056  3.84376  3.24935  3.28122  2.91070  2.88728  1.67127  4.40670  3.56919   1660 v - - -
          2.68618  4.42225  2.77519  2.73123  3.46354  2.40513  3.72494  3.29354  2.67741  2.69355  4.24690  2.90347  2.73739  3.18146  2.89801  2.37887  2.77519  2.98518  4.58477  3.61503
          0.01382  4.68401  5.40636  0.61958  0.77255  0.48576  0.95510
    996   2.68198  4.27434  3.20593  2.69965  3.68076  3.47419  3.65763  3.16145  2.68163  2.16776  3.60625  1.88825  3.78621  2.98638  3.06935  2.78539  2.89452  2.92340  4.58716  3.74601   1661 n - - -
          2.68618  4.42225  2.77519  2.73123  3.46354  2.40513  3.72494  3.29354  2.67741  2.69355  4.24690  2.90347  2.73739  3.18146  2.89801  2.37887  2.77519  2.98518  4.58477  3.61503
          0.01382  4.68401  5.40636  0.61958  0.77255  0.48576  0.95510
    997   2.72237  4.48871  3.27498  2.74097  3.79403  3.56489  3.76779  3.22763  2.72132  2.91127  3.71096  3.19999  3.91240  3.04132  3.12815  2.18245  1.52336  2.97530  4.89339  3.86722   1662 t - - -
          2.68618  4.42225  2.77519  2.73123  3.46354  2.40513  3.72494  3.29354  2.67741  2.69355  4.24690  2.90347  2.73739  3.18146  2.89801  2.37887  2.77519  2.98518  4.58477  3.61503
          0.01382  4.68401  5.40636  0.61958  0.77255  0.48576  0.95510
    998   2.68379  4.43921  2.27620  2.53219  3.92543  3.42593  3.59629  3.45804  2.52615  3.11075  3.79425  3.01216  3.74732  2.85112  2.95591  2.71352  1.83929  3.17615  4.70403  3.86726   1663 t - - -
          2.68618  4.42225  2.77519  2.73123  3.46354  2.40513  3.72494  3.29354  2.67741  2.69355  4.24690  2.90347  2.73739  3.18146  2.89801  2.37887  2.77519  2.98518  4.58477  3.61503
          0.01382  4.68401  5.40636  0.61958  0.77255  0.48576  0.95510
    999   2.08124  4.33900  3.13675  2.62724  3.77441  3.45402  3.63191  3.27318  2.61464  2.95739  3.67946  3.08302  3.77000  2.92843  3.02107  1.77333  2.89547  3.01990  4.63366  3.79418   1664 s - - -
          2.68618  4.42225  2.77519  2.73123  3.46354  2.40513  3.72494  3.29354  2.67741  2.69355  4.24690  2.90347  2.73739  3.18146  2.89801  2.37887  2.77519  2.98518  4.58477  3.61503
          0.01382  4.68401  5.40636  0.61958  0.77255  0.48576  0.95510
   1000   1.75535  4.52679  3.23612  2.70163  3.84514  3.55273  3.75225  3.28606  2.68532  2.96031  3.75062  3.17049  3.90188  3.00944  3.10178  1.77062  2.94469  3.02523  4.92228  3.89347   1665 a - - -
          2.68618  4.42225  2.77519  2.73123  3.46354  2.40513  3.72494  3.29354  2.67741  2.69355  4.24690  2.90347  2.73739  3.18146  2.89801  2.37887  2.77519  2.98518  4.58477  3.61503
          0.01382  4.68401  5.40636  0.61958  0.77255  0.48576  0.95510
   1001   2.72154  4.21044  3.68752  3.16041  3.43814  2.49153  3.91198  1.74716  3.10174  2.56736  3.42307  3.49510  4.00633  3.36650  3.39329  2.98383  2.17210  2.62599  4.67532  3.66646   1666 i - - -
          2.68618  4.42225  2.77519  2.73123  3.46354  2.40513  3.72494  3.29354  2.67741  2.69355  4.24690  2.90347  2.73739  3.18146  2.89801  2.37887  2.77519  2.98518  4.58477  3.61503
          0.01382  4.68401  5.40636  0.61958  0.77255  0.48576  0.95510
   1002   3.94614  5.57020  4.76772  4.78685  5.78433  0.13490  5.77651  5.65339  5.06490  5.16239  6.19263  4.93570  4.97079  5.32701  5.14481  4.14984  4.48040  5.02940  6.59838  5.93551   1667 G - - -
          2.68618  4.42225  2.77519  2.73123  3.46354  2.40513  3.72494  3.29354  2.67741  2.69355  4.24690  2.90347  2.73739  3.18146  2.89801  2.37887  2.77519  2.98518  4.58477  3.61503
          0.01382  4.68401  5.40636  0.61958  0.77255  0.48576  0.95510
   1003   2.68216  4.28461  3.19435  2.68751  3.69550  3.47089  3.65339  3.17890  2.67030  2.87740  3.61787  3.12705  1.67394  2.97669  3.06118  2.78044  2.89472  2.93858  4.59458  3.75374   1668 p - - -
          2.68618  4.42225  2.77519  2.73123  3.46354  2.40513  3.72494  3.29354  2.67741  2.69355  4.24690  2.90347  2.73739  3.18146  2.89801  2.37887  2.77519  2.98518  4.58477  3.61503
          0.01382  4.68401  5.40636  0.61958  0.77255  0.48576  0.95510
   1004   2.72309  4.88990  1.88815  1.98583  4.37289  3.46378  3.63806  3.92175  1.96260  3.45926  4.13085  2.96596  3.82400  2.78968  2.91392  2.69327  2.94565  3.53703  5.18220  4.12652   1669 d - - -
          2.68618  4.42225  2.77519  2.73123  3.46354  2.40513  3.72494  3.29354  2.67741  2.69355  4.24690  2.90347  2.73739  3.18146  2.89801  2.37887  2.77519  2.98518  4.58477  3.61503
          0.01382  4.68401  5.40636  0.61958  0.77255  0.48576  0.95510
   1005   2.72145  4.15678  3.81094  3.28650  3.37238  3.70063  3.94784  2.07557  3.21262  1.61549  3.36786  2.45084  4.02901  3.45784  3.46445  3.02237  2.94331  2.56124  4.63177  3.62600   1670 l - - -
          2.68618  4.42225  2.77519  2.73123  3.46354  2.40513  3.72494  3.29354  2.67741  2.69355  4.24690  2.90347  2.73739  3.18146  2.89801  2.37887  2.77519  2.98518  4.58477  3.61503
          0.01382  4.68401  5.40636  0.61958  0.77255  0.48576  0.95510
   1006   3.04125  4.52142  4.48478  3.95506  3.53230  1.75609  4.55522  1.89692  3.82218  1.36386  3.46678  4.16728  4.52249  4.06665  4.00914  3.46029  3.30303  2.44769  5.21161  4.02488   1671 l - - -
          2.68618  4.42225  2.77519  2.73123  3.46354  2.40513  3.72494  3.29354  2.67741  2.69355  4.24690  2.90347  2.73739  3.18146  2.89801  2.37887  2.77519  2.98518  4.58477  3.61503
          0.01382  4.68401  5.40636  0.61958  0.77255  0.48576  0.95510
   1007   2.72262  4.67504  3.10974  2.57375  4.05022  2.01086  3.69890  3.52522  2.56655  3.15584  3.90493  2.28715  3.86588  2.90391  3.01233  2.75731  2.25965  3.22506  5.03158  3.99214   1672 g - - -
          2.68618  4.42225  2.77519  2.73123  3.46354  2.40513  3.72494  3.29354  2.67741  2.69355  4.24690  2.90347  2.73739  3.18146  2.89801  2.37887  2.77519  2.98518  4.58477  3.61503
          0.01382  4.68401  5.40636  0.61958  0.77255  0.48576  0.95510
   1008   2.72121  4.03891  4.18850  3.67486  1.82904  3.76725  4.03940  1.61763  3.54270  2.36523  3.24701  3.80286  4.08547  3.71810  3.65926  3.12112  2.94290  2.42146  4.53455  3.53510   1673 i - - -
          2.68662  4.42269  2.77422  2.73032  3.46398  2.40557  3.72538  3.29398  2.67785  2.69399  4.24734  2.90230  2.73784  3.18190  2.89845  2.37931  2.77281  2.98562  4.58521  3.61547
          0.36663  1.19586  5.40636  1.51075  0.24942  0.48576  0.95510
   1009   1.75163  4.49485  3.26809  2.13192  3.80177  3.56290  3.76504  3.23642  2.71551  2.91863  3.71691  3.19480  3.91056  3.03580  3.12426  2.82727  2.94441  2.22660  4.89802  3.87111   1679 a - - -
          2.68618  4.42225  2.77519  2.73123  3.46354  2.40513  3.72494  3.29354  2.67741  2.69355  4.24690  2.90347  2.73739  3.18146  2.89801  2.37887  2.77519  2.98518  4.58477  3.61503
          0.01382  4.68401  5.40636  0.61958  0.77255  0.48576  0.95510
   1010   2.99627  5.12156  3.31055  2.82448  4.18966  2.29068  3.92044  3.83643  1.51406  3.41092  4.26030  3.30637  4.15988  3.11095  2.94245  3.03240  3.23208  3.51990  5.47667  1.88180   1680 k - - -
          2.68618  4.42225  2.77519  2.73123  3.46354  2.40513  3.72494  3.29354  2.67741  2.69355  4.24690  2.90347  2.73739  3.18146  2.89801  2.37887  2.77519  2.98518  4.58477  3.61503
          0.01382  4.68401  5.40636  0.61958  0.77255  0.48576  0.95510
   1011   2.67739  3.95000  3.78246  3.31477  3.24441  3.60722  3.83133  2.66255  3.23336  1.57463  3.24719  3.53897  3.89152  3.44055  3.43019  2.99333  2.88862  1.91832  4.34187  3.49305   1681 l - - -
          2.68618  4.42225  2.77519  2.73123  3.46354  2.40513  3.72494  3.29354  2.67741  2.69355  4.24690  2.90347  2.73739  3.18146  2.89801  2.37887  2.77519  2.98518  4.58477  3.61503
          0.01382  4.68401  5.40636  0.61958  0.77255  0.48576  0.95510
   1012   2.72158  4.18295  3.74830  3.22246  3.40443  3.68743  3.93003  2.79411  3.15619  2.53459  3.39486  3.53553  4.01780  3.41177  3.42843  3.00325  1.77864  1.63794  4.65307  3.64589   1682 v - - -
          2.68618  4.42225  2.77519  2.73123  3.46354  2.40513  3.72494  3.29354  2.67741  2.69355  4.24690  2.90347  2.73739  3.18146  2.89801  2.37887  2.77519  2.98518  4.58477  3.61503
          0.01382  4.68401  5.40636  0.61958  0.77255  0.48576  0.95510
   1013   2.67875  2.53942  3.57659  3.09233  3.35385  3.56636  3.77721  2.78490  3.03789  2.53193  3.33979  3.40309  3.85949  3.28481  3.31023  2.92778  2.89036  2.58843  4.40775  1.94031   1683 y - - -
          2.68618  4.42225  2.77519  2.73123  3.46354  2.40513  3.72494  3.29354  2.67741  2.69355  4.24690  2.90347  2.73739  3.18146  2.89801  2.37887  2.77519  2.98518  4.58477  3.61503
          0.01382  4.68401  5.40636  0.61958  0.77255  0.48576  0.95510
   1014   3.00860  5.41195  2.79636  1.83320  4.78849  3.57826  3.96825  4.25426  2.80398  3.78298  4.58187  1.67290  4.09590  3.10722  3.29991  2.97005  1.65862  3.84405  5.95231  4.54098   1684 t - - -
          2.68618  4.42225  2.77519  2.73123  3.46354  2.40513  3.72494  3.29354  2.67741  2.69355  4.24690  2.90347  2.73739  3.18146  2.89801  2.37887  2.77519  2.98518  4.58477  3.61503
          0.01382  4.68401  5.40636  0.61958  0.77255  0.48576  0.95510
   1015   2.10978  4.64541  3.13228  2.59647  4.00812  3.51917  3.70865  3.47543  2.58785  3.11582  3.87385  1.89672  3.87251  2.92284  3.02865  2.76756  2.25693  3.18409  5.01007  3.97269   1685 n - - -
          2.68618  4.42225  2.77519  2.73123  3.46354  2.40513  3.72494  3.29354  2.67741  2.69355  4.24690  2.90347  2.73739  3.18146  2.89801  2.37887  2.77519  2.98518  4.58477  3.61503
          0.01382  4.68401  5.40636  0.61958  0.77255  0.48576  0.95510
   1016   2.72326  4.52934  3.23483  2.70044  3.84897  3.55254  3.75165  3.29055  2.68237  2.96416  3.75381  3.16957  3.90180  3.00804  3.09841  1.28139  2.94565  3.02924  4.92388  3.89560   1686 s - - -
          2.68618  4.42225  2.77519  2.73123  3.46354  2.40513  3.72494  3.29354  2.67741  2.69355  4.24690  2.90347  2.73739  3.18146  2.89801  2.37887  2.77519  2.98518  4.58477  3.61503
          0.01382  4.68401  5.40636  0.61958  0.77255  0.48576  0.95510
   1017   2.68473  4.53516  2.25238  2.45644  4.07799  3.40218  3.56638  3.65191  2.45522  3.26607  3.90582  1.87256  3.72804  2.78856  2.90260  2.67876  2.89806  3.33490  4.76939  3.93532   1687 n - - -
          2.68618  4.42225  2.77519  2.73123  3.46354  2.40513  3.72494  3.29354  2.67741  2.69355  4.24690  2.90347  2.73739  3.18146  2.89801  2.37887  2.77519  2.98518  4.58477  3.61503
          0.01382  4.68401  5.40636  0.61958  0.77255  0.48576  0.95510
   1018   2.68231  4.29877  3.17873  2.67115  3.71585  1.63264  3.64764  3.20308  2.65522  2.89803  3.63386  3.11517  3.77995  2.96365  3.05037  2.77366  2.89493  2.95954  4.60481  3.76432   1688 g - - -
          2.68618  4.42225  2.77519  2.73123  3.46354  2.40513  3.72494  3.29354  2.67741  2.69355  4.24690  2.90347  2.73739  3.18146  2.89801  2.37887  2.77519  2.98518  4.58477  3.61503
          0.01382  4.68401  5.40636  0.61958  0.77255  0.48576  0.95510
   1019   2.64510  4.27017  2.95396  1.67098  3.86170  3.33414  3.48748  3.46159  2.45692  3.12322  3.72922  2.92984  3.62901  2.77396  2.87859  2.65598  2.84921  3.18595  4.46610  3.77494   1689 e - - -
          2.68618  4.42225  2.77519  2.73123  3.46354  2.40513  3.72494  3.29354  2.67741  2.69355  4.24690  2.90347  2.73739  3.18146  2.89801  2.37887  2.77519  2.98518  4.58477  3.61503
          0.01382  4.68401  5.40636  0.61958  0.77255  0.48576  0.95510
   1020   2.68216  4.28461  3.19435  2.68751  3.69550  3.47089  3.65339  3.17890  2.67030  2.87740  3.61787  3.12705  1.67394  2.97669  3.06118  2.78044  2.89472  2.93858  4.59458  3.75374   1690 p - - -
          2.68618  4.42225  2.77519  2.73123  3.46354  2.40513  3.72494  3.29354  2.67741  2.69355  4.24690  2.90347  2.73739  3.18146  2.89801  2.37887  2.77519  2.98518  4.58477  3.61503
          0.01382  4.68401  5.40636  0.61958  0.77255  0.48576  0.95510
   1021   2.72289  4.65649  3.12425  2.58825  4.02372  3.51664  3.70500  3.49381  2.57937  2.34687  3.88542  1.89592  3.87024  2.21069  3.02168  2.76409  2.94524  3.19934  5.01793  3.97996   1691 n - - -
          2.68618  4.42225  2.77519  2.73123  3.46354  2.40513  3.72494  3.29354  2.67741  2.69355  4.24690  2.90347  2.73739  3.18146  2.89801  2.37887  2.77519  2.98518  4.58477  3.61503
          0.01382  4.68401  5.40636  0.61958  0.77255  0.48576  0.95510
   1022   2.72405  4.86015  2.99313  2.45554  4.32648  3.47055  3.64569  3.86260  1.99330  3.41584  4.09973  2.25925  3.82980  1.82305  2.92342  2.70217  2.94644  3.49252  5.16144  4.10893   1692 q - - -
          2.68618  4.42225  2.77519  2.73123  3.46354  2.40513  3.72494  3.29354  2.67741  2.69355  4.24690  2.90347  2.73739  3.18146  2.89801  2.37887  2.77519  2.98518  4.58477  3.61503
          0.01382  4.68401  5.40636  0.61958  0.77255  0.48576  0.95510
   1023   2.68371  4.42889  3.05426  2.54117  3.90953  3.42868  3.59974  3.43827  2.53449  3.09459  3.78236  3.01893  3.74954  1.82428  2.96208  2.71756  2.20330  3.15966  4.69687  3.85983   1693 q - - -
          2.68662  4.42269  2.77563  2.73167  3.46116  2.40557  3.72538  3.29160  2.67785  2.69268  4.24734  2.90391  2.73647  3.18190  2.89685  2.37931  2.77563  2.98562  4.58521  3.61547
          0.36663  1.19586  5.40636  1.51075  0.24942  0.48576  0.95510
   1024   3.07636  4.97514  4.03108  3.94341  5.32925  0.82054  5.12269  4.90677  4.20622  4.52323  5.37270  4.10527  1.22118  4.45160  4.46784  3.25096  3.60303  4.22222  6.47206  5.43917   1699 g - - -
          2.68618  4.42225  2.77519  2.73123  3.46354  2.40513  3.72494  3.29354  2.67741  2.69355  4.24690  2.90347  2.73739  3.18146  2.89801  2.37887  2.77519  2.98518  4.58477  3.61503
          0.01382  4.68401  5.40636  0.61958  0.77255  0.48576  0.95510
   1025   2.68247  4.31685  3.15940  2.65093  3.74204  3.46073  3.64046  3.23432  2.63660  2.92456  3.65432  3.10041  3.77541  2.94748  3.03700  2.12304  1.81998  2.98651  4.61783  3.77778   1700 t - - -
          2.68618  4.42225  2.77519  2.73123  3.46354  2.40513  3.72494  3.29354  2.67741  2.69355  4.24690  2.90347  2.73739  3.18146  2.89801  2.37887  2.77519  2.98518  4.58477  3.61503
          0.01382  4.68401  5.40636  0.61958  0.77255  0.48576  0.95510
   1026   3.54202  4.94051  5.21645  4.96397  4.31434  4.54221  5.68523  2.36601  4.86039  2.89391  4.20639  5.02009  5.10309  5.18855  4.99366  4.15015  3.91004  0.38212  6.20505  4.97318   1701 V - - -
          2.68618  4.42225  2.77519  2.73123  3.46354  2.40513  3.72494  3.29354  2.67741  2.69355  4.24690  2.90347  2.73739  3.18146  2.89801  2.37887  2.77519  2.98518  4.58477  3.61503
          0.01382  4.68401  5.40636  0.61958  0.77255  0.48576  0.95510
   1027   2.92728  4.69237  3.70476  3.13677  3.69873  3.84267  4.01973  3.11943  1.64779  2.87034  3.79630  3.53987  4.22712  3.33421  3.16660  3.11661  3.15624  1.70696  5.14488  2.36675   1702 k - - -
          2.68618  4.42225  2.77519  2.73123  3.46354  2.40513  3.72494  3.29354  2.67741  2.69355  4.24690  2.90347  2.73739  3.18146  2.89801  2.37887  2.77519  2.98518  4.58477  3.61503
          0.33843  4.68401  1.28060  0.61958  0.77255  0.48576  0.95510
   1028   3.76186  5.09340  4.98172  4.65039  3.40592  4.60439  5.15802  2.65890  4.41752  0.44251  3.32068  4.88192  4.97178  4.66126  4.50181  4.27797  4.04215  2.81882  5.43329  4.26185   1703 L - - -
          2.68618  4.42225  2.77519  2.73123  3.46354  2.40513  3.72494  3.29354  2.67741  2.69355  4.24690  2.90347  2.73739  3.18146  2.89801  2.37887  2.77519  2.98518  4.58477  3.61503
          0.01908  4.36466  5.08700  0.61958  0.77255  0.93175  0.50065
   1029   2.60798  4.47743  2.99891  2.47045  3.88470  2.51158  3.56835  3.37440  2.46277  3.01742  3.75002  2.17923  3.72831  2.79487  2.90058  2.64666  2.82735  3.08493  4.80373  3.83864   1704 n - - -
          2.68618  4.42225  2.77519  2.73123  3.46354  2.40513  3.72494  3.29354  2.67741  2.69355  4.24690  2.90347  2.73739  3.18146  2.89801  2.37887  2.77519  2.98518  4.58477  3.61503
          0.01908  4.36466  5.08700  0.61958  0.77255  0.93175  0.50065
   1030   3.50152  4.87114  4.61917  4.20053  2.48954  4.40726  3.94631  3.03908  3.97974  1.48248  3.68832  4.22108  4.73727  4.16104  4.10079  3.77413  3.73461  3.01111  4.18516  1.08672   1705 y - - -
          2.68618  4.42225  2.77519  2.73123  3.46354  2.40513  3.72494  3.29354  2.67741  2.69355  4.24690  2.90347  2.73739  3.18146  2.89801  2.37887  2.77519  2.98518  4.58477  3.61503
          0.01908  4.36466  5.08700  0.61958  0.77255  0.93175  0.50065
   1031   2.46764  4.42794  3.57318  3.41177  4.77041  1.06422  4.57569  4.27075  3.60798  3.92858  4.73340  3.54964  3.93211  3.85559  3.91099  1.46257  2.98867  3.59562  6.07628  4.87254   1706 g - - -
          2.68618  4.42225  2.77519  2.73123  3.46354  2.40513  3.72494  3.29354  2.67741  2.69355  4.24690  2.90347  2.73739  3.18146  2.89801  2.37887  2.77519  2.98518  4.58477  3.61503
          0.01908  4.36466  5.08700  0.61958  0.77255  0.93175  0.50065
   1032   2.65343  4.40342  3.99984  3.67973  4.04778  1.76958  4.55750  2.89684  3.65486  3.01422  4.02289  3.80659  4.13923  3.94790  3.89639  2.92135  3.08135  1.09878  5.57025  4.35893   1707 v - - -
          2.68618  4.42225  2.77519  2.73123  3.46354  2.40513  3.72494  3.29354  2.67741  2.69355  4.24690  2.90347  2.73739  3.18146  2.89801  2.37887  2.77519  2.98518  4.58477  3.61503
          0.01908  4.36466  5.08700  0.61958  0.77255  0.93175  0.50065
   1033   3.35837  4.59975  5.29708  4.82500  3.86100  4.85502  5.53921  0.95225  4.73567  2.30800  3.62416  4.99979  5.12065  4.98682  4.90638  4.27623  3.62390  1.17299  5.92419  4.71620   1708 i - - -
          2.68618  4.42225  2.77519  2.73123  3.46354  2.40513  3.72494  3.29354  2.67741  2.69355  4.24690  2.90347  2.73739  3.18146  2.89801  2.37887  2.77519  2.98518  4.58477  3.61503
          0.01908  4.36466  5.08700  0.61958  0.77255  0.93175  0.50065
   1034   1.79390  4.96772  3.25762  2.80557  4.52406  3.53653  3.89666  3.86485  1.23490  3.46921  4.32437  3.24557  4.04072  3.05370  2.75088  2.90895  3.14583  3.50187  5.64735  4.38376   1709 k - - -
          2.68618  4.42225  2.77519  2.73123  3.46354  2.40513  3.72494  3.29354  2.67741  2.69355  4.24690  2.90347  2.73739  3.18146  2.89801  2.37887  2.77519  2.98518  4.58477  3.61503
          0.01908  4.36466  5.08700  0.61958  0.77255  0.93175  0.50065
   1035   3.04953  5.08769  3.53925  3.01943  4.62712  3.67853  3.97064  4.06883  2.41251  3.58306  4.46022  3.42293  1.89991  3.13695  1.13120  3.10487  3.32116  3.71203  5.66067  4.46266   1710 r - - -
          2.68618  4.42225  2.77519  2.73123  3.46354  2.40513  3.72494  3.29354  2.67741  2.69355  4.24690  2.90347  2.73739  3.18146  2.89801  2.37887  2.77519  2.98518  4.58477  3.61503
          0.01908  4.36466  5.08700  0.61958  0.77255  0.93175  0.50065
   1036   3.10979  4.82366  3.73198  3.28776  3.15170  3.90514  1.40306  3.21188  2.99628  1.66621  3.81294  3.64223  4.32571  3.48280  3.25717  3.27695  3.35617  3.07897  4.74818  3.21670   1711 h - - -
          2.68618  4.42225  2.77519  2.73123  3.46354  2.40513  3.72494  3.29354  2.67741  2.69355  4.24690  2.90347  2.73739  3.18146  2.89801  2.37887  2.77519  2.98518  4.58477  3.61503
          0.01908  4.36466  5.08700  0.61958  0.77255  0.53446  0.88185
   1037   2.99232  4.69196  3.92463  3.52145  3.18936  3.81762  4.11735  3.29719  3.41364  2.96951  3.97878  3.77848  4.33746  3.74791  3.67867  3.20263  1.39719  3.07297  4.77713  1.40836   1712 t - - -
          2.68618  4.42225  2.77519  2.73123  3.46354  2.40513  3.72494  3.29354  2.67741  2.69355  4.24690  2.90347  2.73739  3.18146  2.89801  2.37887  2.77519  2.98518  4.58477  3.61503
          0.01586  4.54772  5.27007  0.61958  0.77255  0.71841  0.66851
   1038   3.51429  4.79803  5.33028  4.82454  3.58401  4.85425  5.35635  2.15310  4.67354  1.06474  3.38223  4.99654  5.10052  4.82437  4.77489  4.25641  3.76753  1.12817  5.65209  4.52451   1713 l - - -
          2.68618  4.42225  2.77519  2.73123  3.46354  2.40513  3.72494  3.29354  2.67741  2.69355  4.24690  2.90347  2.73739  3.18146  2.89801  2.37887  2.77519  2.98518  4.58477  3.61503
          0.01586  4.54772  5.27007  0.61958  0.77255  0.71841  0.66851
   1039   2.61999  3.97366  3.46301  2.98287  3.31485  3.48652  3.68998  2.75643  2.93407  1.59747  3.29648  3.30594  3.77516  3.18550  3.21777  2.85145  2.82981  2.55861  4.32807  3.50716   1714 l - - -
          2.68618  4.42225  2.77519  2.73123  3.46354  2.40513  3.72494  3.29354  2.67741  2.69355  4.24690  2.90347  2.73739  3.18146  2.89801  2.37887  2.77519  2.98518  4.58477  3.61503
          0.01586  4.54772  5.27007  0.61958  0.77255  0.71841  0.66851
   1040   2.78361  4.36580  4.01442  3.49183  3.35616  3.78121  4.13998  2.79164  3.39646  2.59867  3.54449  3.74770  4.21919  3.66672  3.64251  2.10650  3.05284  1.47393  4.89019  2.20848   1715 v - - -
          2.68618  4.42225  2.77519  2.73123  3.46354  2.40513  3.72494  3.29354  2.67741  2.69355  4.24690  2.90347  2.73739  3.18146  2.89801  2.37887  2.77519  2.98518  4.58477  3.61503
          0.01586  4.54772  5.27007  0.61958  0.77255  0.71841  0.66851
   1041   3.05252  5.60570  1.82608  2.40586  4.92801  3.51941  3.91426  4.43452  1.86588  3.90553  4.69944  1.49498  4.05641  3.04884  3.28901  2.96729  3.31157  3.99607  6.03881  4.58093   1716 n - - -
          2.68618  4.42225  2.77519  2.73123  3.46354  2.40513  3.72494  3.29354  2.67741  2.69355  4.24690  2.90347  2.73739  3.18146  2.89801  2.37887  2.77519  2.98518  4.58477  3.61503
          0.01586  4.54772  5.27007  0.61958  0.77255  0.71841  0.66851
   1042   2.63082  4.36909  2.97483  2.46492  3.88182  3.36019  3.52649  3.43084  1.64169  3.08186  3.74673  2.94477  3.67673  2.78417  2.88970  2.65332  2.84220  3.14709  4.61614  3.81036   1717 k - - -
          2.68618  4.42225  2.77519  2.73123  3.46354  2.40513  3.72494  3.29354  2.67741  2.69355  4.24690  2.90347  2.73739  3.18146  2.89801  2.37887  2.77519  2.98518  4.58477  3.61503
          0.01586  4.54772  5.27007  0.61958  0.77255  0.71841  0.66851
   1043   3.30189  5.87905  0.88715  2.42545  5.16003  3.54243  4.10552  4.74107  3.12144  4.21038  5.07708  3.01298  4.17691  1.87452  3.70541  3.17766  3.59776  4.29936  6.32675  4.81432   1718 d - - -
          2.68618  4.42225  2.77519  2.73123  3.46354  2.40513  3.72494  3.29354  2.67741  2.69355  4.24690  2.90347  2.73739  3.18146  2.89801  2.37887  2.77519  2.98518  4.58477  3.61503
          0.01586  4.54772  5.27007  0.61958  0.77255  0.71841  0.66851
   1044   2.93487  4.98743  3.09892  3.03426  5.00263  0.83392  4.48868  4.58962  3.48670  4.17910  5.02424  1.81577  4.18608  3.72359  3.89867  3.02633  3.39221  4.00277  6.23386  4.93407   1719 g - - -
          2.68618  4.42225  2.77519  2.73123  3.46354  2.40513  3.72494  3.29354  2.67741  2.69355  4.24690  2.90347  2.73739  3.18146  2.89801  2.37887  2.77519  2.98518  4.58477  3.61503
          0.01586  4.54772  5.27007  0.61958  0.77255  0.71841  0.66851
   1045   3.12257  5.46891  2.79738  2.60041  4.80359  3.59747  3.99513  4.37809  2.72429  3.86826  4.71019  1.40811  4.14601  1.43490  3.11795  3.07765  3.39700  3.97154  5.93946  4.54204   1720 n - - -
          2.68618  4.42225  2.77519  2.73123  3.46354  2.40513  3.72494  3.29354  2.67741  2.69355  4.24690  2.90347  2.73739  3.18146  2.89801  2.37887  2.77519  2.98518  4.58477  3.61503
          0.01586  4.54772  5.27007  0.61958  0.77255  0.71841  0.66851
   1046   2.67022  4.49357  3.13791  2.60619  3.84346  3.48063  3.67332  3.30083  2.59295  2.96561  3.73606  3.08270  2.01738  2.92001  3.01705  2.09149  2.89129  3.03135  4.86267  3.86034   1721 p - - -
          2.68618  4.42225  2.77519  2.73123  3.46354  2.40513  3.72494  3.29354  2.67741  2.69355  4.24690  2.90347  2.73739  3.18146  2.89801  2.37887  2.77519  2.98518  4.58477  3.61503
          0.01586  4.54772  5.27007  0.61958  0.77255  0.71841  0.66851
   1047   3.21492  4.54146  5.01563  4.49550  3.84978  4.54172  5.10849  1.13742  4.38764  2.50615  3.68758  4.65661  4.88477  4.63148  4.55829  3.90932  2.05767  1.37211  5.66261  4.45799   1722 i - - -
          2.68618  4.42225  2.77519  2.73123  3.46354  2.40513  3.72494  3.29354  2.67741  2.69355  4.24690  2.90347  2.73739  3.18146  2.89801  2.37887  2.77519  2.98518  4.58477  3.61503
          0.20214  4.54772  1.75776  0.61958  0.77255  0.71841  0.66851
   1048   2.80339  4.91125  3.11203  2.73710  4.37656  3.48273  3.92243  3.77861  2.61212  3.37619  4.25476  3.19774  4.00973  1.40162  2.96129  2.86234  1.88741  3.42999  5.61238  4.30574   1723 q - - -
          2.68618  4.42225  2.77519  2.73123  3.46354  2.40513  3.72494  3.29354  2.67741  2.69355  4.24690  2.90347  2.73739  3.18146  2.89801  2.37887  2.77519  2.98518  4.58477  3.61503
          0.01908  4.36466  5.08700  0.61958  0.77255  0.93175  0.50065
   1049   1.01036  4.33262  3.91796  3.60071  4.43461  3.18287  4.55315  3.62935  3.57589  3.47768  4.36509  3.64774  3.94232  3.86410  3.84071  2.64100  1.60843  3.17529  5.83887  4.65458   1724 a - - -
          2.68618  4.42225  2.77519  2.73123  3.46354  2.40513  3.72494  3.29354  2.67741  2.69355  4.24690  2.90347  2.73739  3.18146  2.89801  2.37887  2.77519  2.98518  4.58477  3.61503
          0.01908  4.36466  5.08700  0.61958  0.77255  0.93175  0.50065
   1050   3.23426  5.19636  3.12331  3.07258  4.65016  3.60062  4.45475  4.50261  3.42126  4.09579  5.06996  0.51707  4.28730  3.75260  3.77267  3.29704  3.64630  4.07031  5.89474  4.58182   1725 N - - -
          2.68618  4.42225  2.77519  2.73123  3.46354  2.40513  3.72494  3.29354  2.67741  2.69355  4.24690  2.90347  2.73739  3.18146  2.89801  2.37887  2.77519  2.98518  4.58477  3.61503
          0.01908  4.36466  5.08700  0.61958  0.77255  0.93175  0.50065
   1051   2.60184  4.41888  3.89655  3.60045  4.18344  1.17126  4.53946  3.19670  3.59798  3.19498  4.17340  3.72972  4.07396  3.89611  3.85626  2.83372  3.05581  1.59916  5.65861  4.44495   1726 g - - -
          2.68618  4.42225  2.77519  2.73123  3.46354  2.40513  3.72494  3.29354  2.67741  2.69355  4.24690  2.90347  2.73739  3.18146  2.89801  2.37887  2.77519  2.98518  4.58477  3.61503
          0.01908  4.36466  5.08700  0.61958  0.77255  0.93175  0.50065
   1052   1.45802  4.34069  3.89742  3.57944  4.41954  3.19265  4.53882  3.60528  3.55368  3.45807  4.35047  3.64137  3.94735  3.84775  3.82148  2.64982  1.11559  3.16170  5.82573  4.63810   1727 t - - -
          2.68618  4.42225  2.77519  2.73123  3.46354  2.40513  3.72494  3.29354  2.67741  2.69355  4.24690  2.90347  2.73739  3.18146  2.89801  2.37887  2.77519  2.98518  4.58477  3.61503
          0.01908  4.36466  5.08700  0.61958  0.77255  0.93175  0.50065
   1053   3.34792  4.59084  5.28567  4.81348  3.87989  4.84415  5.53286  1.25737  4.72584  2.33825  3.64434  4.98775  5.11484  4.98353  4.90082  4.26421  3.61413  0.88329  5.93228  4.71736   1728 v - - -
          2.68618  4.42225  2.77519  2.73123  3.46354  2.40513  3.72494  3.29354  2.67741  2.69355  4.24690  2.90347  2.73739  3.18146  2.89801  2.37887  2.77519  2.98518  4.58477  3.61503
          0.01908  4.36466  5.08700  0.61958  0.77255  0.93175  0.50065
   1054   2.91436  4.78937  1.83989  2.87870  4.10075  3.63203  4.18235  2.86971  3.16630  3.01706  4.04166  3.35904  4.17277  3.42785  3.60071  3.07209  3.21887  1.25571  5.59728  4.27705   1729 v - - -
          2.68618  4.42225  2.77519  2.73123  3.46354  2.40513  3.72494  3.29354  2.67741  2.69355  4.24690  2.90347  2.73739  3.18146  2.89801  2.37887  2.77519  2.98518  4.58477  3.61503
          0.01908  4.36466  5.08700  0.61958  0.77255  0.28280  1.40108
   1055   2.68317  4.37927  3.09803  2.58680  3.83419  3.44230  3.61701  3.34561  2.57705  3.01805  3.72539  3.05309  2.53659  2.89570  2.99356  1.77267  2.89605  3.08165  4.66219  3.82379   1730 s - - -
          2.68618  4.42225  2.77519  2.73123  3.46354  2.40513  3.72494  3.29354  2.67741  2.69355  4.24690  2.90347  2.73739  3.18146  2.89801  2.37887  2.77519  2.98518  4.58477  3.61503
          0.01382  4.68401  5.40636  0.61958  0.77255  0.48576  0.95510
   1056   2.72326  4.52934  3.23483  2.70044  3.84897  3.55254  3.75165  3.29055  2.68237  2.96416  3.75381  3.16957  3.90180  3.00804  3.09841  1.28139  2.94565  3.02924  4.92388  3.89560   1731 s - - -
          2.68618  4.42225  2.77519  2.73123  3.46354  2.40513  3.72494  3.29354  2.67741  2.69355  4.24690  2.90347  2.73739  3.18146  2.89801  2.37887  2.77519  2.98518  4.58477  3.61503
          0.01382  4.68401  5.40636  0.61958  0.77255  0.48576  0.95510
   1057   2.67834  4.00761  3.63613  3.15629  3.31857  3.57888  3.79371  2.74528  3.09458  1.34589  3.31011  3.44336  3.86933  3.33063  3.34593  2.94770  2.88983  2.55242  4.38682  3.53928   1732 l - - -
          2.68618  4.42225  2.77519  2.73123  3.46354  2.40513  3.72494  3.29354  2.67741  2.69355  4.24690  2.90347  2.73739  3.18146  2.89801  2.37887  2.77519  2.98518  4.58477  3.61503
          0.01382  4.68401  5.40636  0.61958  0.77255  0.48576  0.95510
   1058   2.68827  4.63840  3.98451  3.85497  5.14226  1.85489  4.97053  4.66743  4.05514  4.32270  5.10883  3.88768  4.18308  4.27336  4.31718  0.61994  3.23361  3.90447  6.44101  5.27670   1733 S - - -
          2.68618  4.42225  2.77519  2.73123  3.46354  2.40513  3.72494  3.29354  2.67741  2.69355  4.24690  2.90347  2.73739  3.18146  2.89801  2.37887  2.77519  2.98518  4.58477  3.61503
          0.01382  4.68401  5.40636  0.61958  0.77255  0.48576  0.95510
   1059   2.68453  4.51419  2.98766  1.67938  4.04388  3.40714  3.57260  3.60785  2.46974  3.23131  3.88128  2.96636  3.73206  2.80140  2.91358  2.10066  2.89780  3.29932  4.75528  3.92061   1734 e - - -
          2.68618  4.42225  2.77519  2.73123  3.46354  2.40513  3.72494  3.29354  2.67741  2.69355  4.24690  2.90347  2.73739  3.18146  2.89801  2.37887  2.77519  2.98518  4.58477  3.61503
          0.01382  4.68401  5.40636  0.61958  0.77255  0.48576  0.95510
   1060   1.70395  4.18282  3.74845  3.22264  3.40432  3.68740  3.93012  2.79398  3.15655  2.53449  3.39476  3.53564  4.01780  3.41196  3.42876  3.00325  2.94347  1.63788  4.65300  3.64582   1735 v - - -
          2.68618  4.42225  2.77519  2.73123  3.46354  2.40513  3.72494  3.29354  2.67741  2.69355  4.24690  2.90347  2.73739  3.18146  2.89801  2.37887  2.77519  2.98518  4.58477  3.61503
          0.01382  4.68401  5.40636  0.61958  0.77255  0.48576  0.95510
   1061   2.68315  4.37461  3.10237  2.59133  3.82723  2.43183  2.02422  3.33713  2.58121  3.01099  3.72008  3.05646  3.76163  2.89937  2.99659  2.73970  2.89601  3.07447  4.65889  3.82039   1736 h - - -
          2.68618  4.42225  2.77519  2.73123  3.46354  2.40513  3.72494  3.29354  2.67741  2.69355  4.24690  2.90347  2.73739  3.18146  2.89801  2.37887  2.77519  2.98518  4.58477  3.61503
          0.01382  4.68401  5.40636  0.61958  0.77255  0.48576  0.95510
   1062   2.72128  4.07036  4.06837  3.55079  3.26820  3.74824  4.01311  2.64643  3.43913  2.40185  2.28913  3.73449  4.06943  3.63855  3.60086  3.09264  2.94302  1.32738  4.56082  3.55990   1737 v - - -
          2.68644  4.42206  2.77545  2.73077  3.46369  2.40490  3.72503  3.29372  2.67767  2.69381  4.24680  2.90371  2.73766  3.18061  2.89825  2.37916  2.77470  2.98449  4.58449  3.61515
          0.37901  1.16805  5.40636  1.30492  0.31635  0.48576  0.95510
   1063   2.72227  4.11940  3.91421  3.39211  3.32706  3.72124  3.97523  2.71025  3.30082  1.12181  3.32967  3.64154  4.04652  3.53104  3.51737  3.05272  2.94401  2.51680  4.60090  3.59757   1742 l - - -
          2.68618  4.42225  2.77519  2.73123  3.46354  2.40513  3.72494  3.29354  2.67741  2.69355  4.24690  2.90347  2.73739  3.18146  2.89801  2.37887  2.77519  2.98518  4.58477  3.61503
          0.01382  4.68401  5.40636  0.61958  0.77255  0.48576  0.95510
   1064   2.68384  4.43600  3.04837  2.53504  3.92051  3.42683  3.59736  3.45192  2.52863  3.10576  3.79058  3.01431  3.74803  1.52960  2.95764  2.71485  2.89688  3.17107  4.70176  3.86497   1743 q - - -
          2.68618  4.42225  2.77519  2.73123  3.46354  2.40513  3.72494  3.29354  2.67741  2.69355  4.24690  2.90347  2.73739  3.18146  2.89801  2.37887  2.77519  2.98518  4.58477  3.61503
          0.01382  4.68401  5.40636  0.61958  0.77255  0.48576  0.95510
   1065   1.73732  4.52551  3.23737  2.70290  3.84342  3.55312  3.75276  3.28409  2.68649  2.95866  3.74929  3.17144  3.90222  3.01047  3.10264  1.78911  2.94468  3.02355  4.92132  3.89260   1744 a - - -
          2.68618  4.42225  2.77519  2.73123  3.46354  2.40513  3.72494  3.29354  2.67741  2.69355  4.24690  2.90347  2.73739  3.18146  2.89801  2.37887  2.77519  2.98518  4.58477  3.61503
          0.01382  4.68401  5.40636  0.61958  0.77255  0.48576  0.95510
   1066   2.68455  4.51301  2.98853  2.47282  4.04201  3.40743  3.57295  3.60545  2.47053  3.22940  3.87992  2.24723  3.73230  1.81537  2.91415  2.68640  2.89781  3.29738  4.75447  3.91979   1745 q - - -
          2.68637  4.42229  2.77539  2.73143  3.46370  2.40533  3.72508  3.29371  2.67760  2.69374  4.24697  2.90365  2.73759  3.18164  2.89819  2.37907  2.77393  2.98444  4.58478  3.61344
          0.37901  1.16805  5.40636  0.88384  0.53306  0.48576  0.95510
   1067   3.45485  6.19791  0.96468  1.64281  5.46055  3.60152  4.20752  5.03710  3.31778  4.47491  5.34553  1.95894  4.26501  3.37912  3.99289  3.29049  3.75732  4.55978  6.61872  5.02589   1749 d - - -
          2.68618  4.42225  2.77519  2.73123  3.46354  2.40513  3.72494  3.29354  2.67741  2.69355  4.24690  2.90347  2.73739  3.18146  2.89801  2.37887  2.77519  2.98518  4.58477  3.61503
          0.17400  4.68401  1.89404  0.61958  0.77255  0.48576  0.95510
   1068   2.66237  4.08686  3.77817  3.25448  1.47800  3.64639  3.89461  2.68658  3.17454  2.43197  3.29804  3.53376  3.97389  3.41706  3.41690  2.97104  2.88417  2.48984  4.56216  3.55604   1750 f - - -
          2.68618  4.42225  2.77519  2.73123  3.46354  2.40513  3.72494  3.29354  2.67741  2.69355  4.24690  2.90347  2.73739  3.18146  2.89801  2.37887  2.77519  2.98518  4.58477  3.61503
          0.01621  4.52622  5.24856  0.61958  0.77255  0.74820  0.64097
   1069   2.65994  4.01819  3.97501  3.45652  1.78849  3.68149  3.94423  2.59702  3.35017  2.35123  3.22731  3.65434  4.00350  3.55554  3.52360  3.02325  2.88170  1.84803  4.50688  3.50526   1751 f - - -
          2.68618  4.42225  2.77519  2.73123  3.46354  2.40513  3.72494  3.29354  2.67741  2.69355  4.24690  2.90347  2.73739  3.18146  2.89801  2.37887  2.77519  2.98518  4.58477  3.61503
          0.01621  4.52622  5.24856  0.61958  0.77255  0.74820  0.64097
   1070   2.66198  4.08594  3.77996  3.25603  3.29927  3.64657  3.89536  2.68517  3.17544  1.27644  3.29692  3.53474  3.97401  3.41799  3.41719  2.97128  2.88376  2.48852  4.56260  3.55775   1752 l - - -
          2.68618  4.42225  2.77519  2.73123  3.46354  2.40513  3.72494  3.29354  2.67741  2.69355  4.24690  2.90347  2.73739  3.18146  2.89801  2.37887  2.77519  2.98518  4.58477  3.61503
          0.01621  4.52622  5.24856  0.61958  0.77255  0.74820  0.64097
   1071   2.67160  4.64106  3.04554  2.50892  4.02511  3.45527  3.64007  3.50519  1.96264  3.12915  3.87236  3.01046  2.02642  2.83974  2.94483  2.69993  2.89377  3.19944  4.99138  3.95204   1753 k - - -
          2.68618  4.42225  2.77519  2.73123  3.46354  2.40513  3.72494  3.29354  2.67741  2.69355  4.24690  2.90347  2.73739  3.18146  2.89801  2.37887  2.77519  2.98518  4.58477  3.61503
          0.01621  4.52622  5.24856  0.61958  0.77255  0.74820  0.64097
   1072   2.67044  4.70468  2.23331  2.46384  4.11696  3.43938  3.62133  3.61595  2.46069  3.21621  3.93853  2.97540  3.79622  2.80348  2.91894  1.73318  2.89295  3.28828  5.03782  3.99233   1754 s - - -
          2.68618  4.42225  2.77519  2.73123  3.46354  2.40513  3.72494  3.29354  2.67741  2.69355  4.24690  2.90347  2.73739  3.18146  2.89801  2.37887  2.77519  2.98518  4.58477  3.61503
          0.01621  4.52622  5.24856  0.61958  0.77255  0.74820  0.64097
   1073   3.66829  5.33048  4.46703  4.46474  5.50479  0.18533  5.49169  5.31352  4.72867  4.85866  5.87263  4.63467  4.73325  5.00221  4.84656  3.86519  4.19538  4.71596  6.37958  5.64433   1755 G - - -
          2.68621  4.42188  2.77522  2.73126  3.46347  2.40518  3.72482  3.29350  2.67744  2.69358  4.24661  2.90348  2.73742  3.18144  2.89802  2.37892  2.77522  2.98518  4.58432  3.61493
          0.18064  1.83253  5.24856  0.98247  0.46902  0.74820  0.64097
   1074   2.66486  2.56307  3.42271  2.89187  3.52679  1.91720  3.78692  2.93449  2.85368  2.65169  3.48628  3.29367  3.90548  3.14902  3.20623  2.85433  2.88704  2.71232  4.71078  3.69531   1759 g - - -
          2.68618  4.42225  2.77519  2.73123  3.46354  2.40513  3.72494  3.29354  2.67741  2.69355  4.24690  2.90347  2.73739  3.18146  2.89801  2.37887  2.77519  2.98518  4.58477  3.61503
          0.01621  4.52622  5.24856  0.61958  0.77255  0.74820  0.64097
   1075   2.66831  4.43119  3.22324  2.68961  3.73639  1.58365  3.71385  3.16981  2.66719  2.85398  3.65414  3.14755  3.85836  2.98869  3.07209  2.77727  2.89062  2.91806  4.83597  3.81092   1760 g - - -
          2.68618  4.42225  2.77519  2.73123  3.46354  2.40513  3.72494  3.29354  2.67741  2.69355  4.24690  2.90347  2.73739  3.18146  2.89801  2.37887  2.77519  2.98518  4.58477  3.61503
          0.01621  4.52622  5.24856  0.61958  0.77255  0.74820  0.64097
   1076   2.66928  4.54073  3.12080  2.58549  3.88357  2.40650  1.98737  3.33896  2.57206  2.99475  3.76727  3.06933  3.83102  2.90399  3.00238  2.73326  2.89155  3.06170  4.91839  3.88522   1761 h - - -
          2.68618  4.42225  2.77519  2.73123  3.46354  2.40513  3.72494  3.29354  2.67741  2.69355  4.24690  2.90347  2.73739  3.18146  2.89801  2.37887  2.77519  2.98518  4.58477  3.61503
          0.01621  4.52622  5.24856  0.61958  0.77255  0.74820  0.64097
   1077   2.66427  4.23556  3.47532  2.94527  3.48351  3.57937  3.80457  1.74043  2.90229  2.60968  3.45073  2.30926  3.91691  3.19015  3.23992  2.87338  2.88628  2.66971  4.68369  3.67002   1762 i - - -
          2.68618  4.42225  2.77519  2.73123  3.46354  2.40513  3.72494  3.29354  2.67741  2.69355  4.24690  2.90347  2.73739  3.18146  2.89801  2.37887  2.77519  2.98518  4.58477  3.61503
          0.01621  4.52622  5.24856  0.61958  0.77255  0.74820  0.64097
   1078   2.66215  4.13114  3.67148  3.14525  3.35434  3.62423  3.86548  2.74485  3.08108  2.48424  3.34326  3.46460  3.95513  3.33941  3.35887  2.93835  2.10971  1.60089  4.59981  3.59218   1763 v - - -
          2.68618  4.42225  2.77519  2.73123  3.46354  2.40513  3.72494  3.29354  2.67741  2.69355  4.24690  2.90347  2.73739  3.18146  2.89801  2.37887  2.77519  2.98518  4.58477  3.61503
          0.01621  4.52622  5.24856  0.61958  0.77255  0.74820  0.64097
   1079   2.66742  4.43964  3.21363  2.67951  3.74691  3.50795  3.71006  3.18162  2.65991  2.86382  3.66207  3.14013  2.00134  2.98093  3.06810  2.77259  2.15287  2.92803  4.84272  3.81621   1764 p - - -
          2.68618  4.42225  2.77519  2.73123  3.46354  2.40513  3.72494  3.29354  2.67741  2.69355  4.24690  2.90347  2.73739  3.18146  2.89801  2.37887  2.77519  2.98518  4.58477  3.61503
          0.01621  4.52622  5.24856  0.61958  0.77255  0.74820  0.64097
   1080   2.06084  4.64311  3.04336  2.50678  4.02781  3.45435  3.63934  3.50846  1.65141  3.13172  3.87428  3.00882  3.80905  2.83832  2.94514  2.69861  2.89323  3.20194  4.99315  3.95317   1765 k - - -
          2.68618  4.42225  2.77519  2.73123  3.46354  2.40513  3.72494  3.29354  2.67741  2.69355  4.24690  2.90347  2.73739  3.18146  2.89801  2.37887  2.77519  2.98518  4.58477  3.61503
          0.01621  4.52622  5.24856  0.61958  0.77255  0.74820  0.64097
   1081   2.66754  4.38954  3.26822  2.73494  3.68045  3.52433  3.73087  3.10673  2.70932  2.80032  3.61019  2.27433  3.86970  3.02514  3.10308  2.79556  2.88965  2.86354  2.09040  3.78077   1766 w - - -
          2.68618  4.42225  2.77519  2.73123  3.46354  2.40513  3.72494  3.29354  2.67741  2.69355  4.24690  2.90347  2.73739  3.18146  2.89801  2.37887  2.77519  2.98518  4.58477  3.61503
          0.01621  4.52622  5.24856  0.61958  0.77255  0.74820  0.64097
   1082   2.65964  4.00402  4.02358  3.50655  3.20096  3.68944  3.95539  1.59166  3.39233  2.33470  3.21278  3.68271  4.01018  3.58835  3.54787  3.03519  2.88138  1.83649  4.49533  3.49466   1767 i - - -
          2.68618  4.42225  2.77519  2.73123  3.46354  2.40513  3.72494  3.29354  2.67741  2.69355  4.24690  2.90347  2.73739  3.18146  2.89801  2.37887  2.77519  2.98518  4.58477  3.61503
          0.01621  4.52622  5.24856  0.61958  0.77255  0.74820  0.64097
   1083   2.63408  4.26483  3.15077  2.63926  3.66002  3.43118  3.61676  3.13563  1.96761  2.83108  3.58088  3.08274  3.74957  2.93083  3.01614  2.73299  2.84830  2.15575  4.58780  3.71930   1768 k - - -
          2.68618  4.42225  2.77519  2.73123  3.46354  2.40513  3.72494  3.29354  2.67741  2.69355  4.24690  2.90347  2.73739  3.18146  2.89801  2.37887  2.77519  2.98518  4.58477  3.61503
          0.01621  4.52622  5.24856  0.61958  0.77255  0.74820  0.64097
   1084   3.55285  4.79711  5.45945  4.91928  3.53388  4.97550  5.41591  1.81334  4.79964  0.92685  3.30031  5.09690  5.14587  4.87501  4.86851  4.35927  3.78699  1.46818  5.63985  4.56776   1769 l - - -
          2.68618  4.42225  2.77519  2.73123  3.46354  2.40513  3.72494  3.29354  2.67741  2.69355  4.24690  2.90347  2.73739  3.18146  2.89801  2.37887  2.77519  2.98518  4.58477  3.61503
          0.01621  4.52622  5.24856  0.61958  0.77255  0.74820  0.64097
   1085   2.67147  4.77204  1.84105  2.42336  4.21812  3.42550  3.60333  3.74017  2.42237  3.31135  4.00944  2.94357  3.78410  2.12477  2.88903  2.65961  2.89397  3.38616  5.08498  4.03464   1770 d - - -
          2.68618  4.42225  2.77519  2.73123  3.46354  2.40513  3.72494  3.29354  2.67741  2.69355  4.24690  2.90347  2.73739  3.18146  2.89801  2.37887  2.77519  2.98518  4.58477  3.61503
          0.01621  4.52622  5.24856  0.61958  0.77255  0.74820  0.64097
   1086   2.67127  4.64415  3.04301  2.50636  4.02940  3.45432  3.63905  3.51032  1.65083  3.13321  3.87545  3.00848  3.80899  2.83777  2.94397  2.69857  2.17542  3.20353  4.99377  3.95392   1771 k - - -
          2.68618  4.42225  2.77519  2.73123  3.46354  2.40513  3.72494  3.29354  2.67741  2.69355  4.24690  2.90347  2.73739  3.18146  2.89801  2.37887  2.77519  2.98518  4.58477  3.61503
          0.01621  4.52622  5.24856  0.61958  0.77255  0.74820  0.64097
   1087   2.93829  4.59917  4.17444  3.73060  3.73399  3.83923  4.53396  2.77313  3.56480  1.65022  3.67806  3.96514  4.37837  3.91825  3.80725  3.23972  1.10911  2.64218  5.41286  4.19058   1772 t - - -
          2.68618  4.42225  2.77519  2.73123  3.46354  2.40513  3.72494  3.29354  2.67741  2.69355  4.24690  2.90347  2.73739  3.18146  2.89801  2.37887  2.77519  2.98518  4.58477  3.61503
          0.01621  4.52622  5.24856  0.61958  0.77255  0.74820  0.64097
   1088   2.66649  4.34579  3.31985  2.78723  3.62415  3.53857  3.75020  3.04297  2.75749  2.74574  3.56504  3.21912  3.88204  3.06680  3.13793  2.81566  1.45163  2.80791  4.77035  3.75030   1773 t - - -
          2.68618  4.42225  2.77519  2.73123  3.46354  2.40513  3.72494  3.29354  2.67741  2.69355  4.24690  2.90347  2.73739  3.18146  2.89801  2.37887  2.77519  2.98518  4.58477  3.61503
          0.01621  4.52622  5.24856  0.61958  0.77255  0.74820  0.64097
   1089   2.67227  4.78332  2.95519  1.63038  4.23581  3.42388  3.60046  3.76201  1.92376  3.32774  4.02153  2.93921  3.78255  2.76394  2.88221  2.65729  2.89465  3.40327  5.09244  4.04187   1774 e - - -
          2.68618  4.42225  2.77519  2.73123  3.46354  2.40513  3.72494  3.29354  2.67741  2.69355  4.24690  2.90347  2.73739  3.18146  2.89801  2.37887  2.77519  2.98518  4.58477  3.61503
          0.01621  4.52622  5.24856  0.61958  0.77255  0.74820  0.64097
   1090   1.39441  4.34675  3.31822  2.78567  3.62552  3.53792  3.74976  3.04451  2.75677  2.74708  3.56613  3.21799  3.88157  3.06578  3.13784  2.81483  2.88848  2.80921  4.77126  3.75107   1775 a - - -
          2.68618  4.42225  2.77519  2.73123  3.46354  2.40513  3.72494  3.29354  2.67741  2.69355  4.24690  2.90347  2.73739  3.18146  2.89801  2.37887  2.77519  2.98518  4.58477  3.61503
          0.01621  4.52622  5.24856  0.61958  0.77255  0.74820  0.64097
   1091   2.66198  4.08594  3.77996  3.25603  3.29927  3.64657  3.89536  2.68517  3.17544  1.27644  3.29692  3.53474  3.97401  3.41799  3.41719  2.97128  2.88376  2.48852  4.56260  3.55775   1776 l - - -
          2.68618  4.42225  2.77519  2.73123  3.46354  2.40513  3.72494  3.29354  2.67741  2.69355  4.24690  2.90347  2.73739  3.18146  2.89801  2.37887  2.77519  2.98518  4.58477  3.61503
          0.01621  4.52622  5.24856  0.61958  0.77255  0.74820  0.64097
   1092   2.90519  5.01536  3.20066  2.84323  4.51972  3.56615  4.03128  3.93266  2.70553  3.51901  4.39946  3.29856  4.10730  1.15067  3.04539  2.96303  1.95076  3.57151  5.73981  4.43480   1777 q - - -
          2.68618  4.42225  2.77519  2.73123  3.46354  2.40513  3.72494  3.29354  2.67741  2.69355  4.24690  2.90347  2.73739  3.18146  2.89801  2.37887  2.77519  2.98518  4.58477  3.61503
          0.01621  4.52622  5.24856  0.61958  0.77255  0.74820  0.64097
   1093   2.66140  4.08375  3.78415  3.26049  3.29629  3.64722  3.89668  2.68222  3.18169  2.42809  3.29456  3.53752  3.97459  3.42172  3.42230  2.97214  2.88323  1.90027  4.56082  1.87533   1778 y - - -
          2.68618  4.42225  2.77519  2.73123  3.46354  2.40513  3.72494  3.29354  2.67741  2.69355  4.24690  2.90347  2.73739  3.18146  2.89801  2.37887  2.77519  2.98518  4.58477  3.61503
          0.01621  4.52622  5.24856  0.61958  0.77255  0.74820  0.64097
   1094   2.66830  4.48765  3.16703  2.02621  3.81059  3.49405  3.69153  3.25497  2.61643  2.92525  3.71177  3.10489  3.84357  2.94270  3.03602  2.75321  2.89054  2.99074  4.87867  2.00901   1779 y - - -
          2.68622  4.42230  2.77524  2.73128  3.46358  2.40517  3.72499  3.29359  2.67745  2.69359  4.24694  2.90266  2.73744  3.18151  2.89805  2.37891  2.77524  2.98523  4.58481  3.61508
          0.22122  1.64402  5.24856  0.19345  1.73790  0.35092  1.21754
   1095   2.72237  4.52566  3.23734  2.70283  3.84347  3.55322  3.75268  3.28414  2.68625  2.95869  3.74931  3.17140  3.90226  3.01035  3.10235  1.78919  1.81479  3.02361  4.92134  3.89260   1781 s - - -
          2.68618  4.42225  2.77519  2.73123  3.46354  2.40513  3.72494  3.29354  2.67741  2.69355  4.24690  2.90347  2.73739  3.18146  2.89801  2.37887  2.77519  2.98518  4.58477  3.61503
          0.01382  4.68401  5.40636  0.61958  0.77255  0.48576  0.95510
   1096   2.71599  4.10043  3.88298  3.36814  3.32142  3.70327  3.95248  2.70955  3.28189  2.45955  3.32314  3.61957  4.02316  3.51001  3.50063  3.04086  2.93639  1.16160  4.56765  3.58701   1782 v - - -
          2.68618  4.42225  2.77519  2.73123  3.46354  2.40513  3.72494  3.29354  2.67741  2.69355  4.24690  2.90347  2.73739  3.18146  2.89801  2.37887  2.77519  2.98518  4.58477  3.61503
          0.01382  4.68401  5.40636  0.61958  0.77255  0.48576  0.95510
   1097   2.72376  4.57490  3.19295  2.65777  3.91027  3.53964  2.52149  3.36130  2.64211  3.02276  3.80071  3.13730  1.71709  2.97280  3.06791  2.79557  2.94597  3.08921  4.95752  3.92599   1783 p - - -
          2.68618  4.42225  2.77519  2.73123  3.46354  2.40513  3.72494  3.29354  2.67741  2.69355  4.24690  2.90347  2.73739  3.18146  2.89801  2.37887  2.77519  2.98518  4.58477  3.61503
          0.01382  4.68401  5.40636  0.61958  0.77255  0.48576  0.95510
   1098   2.68216  4.28461  3.19435  2.68751  3.69550  3.47089  3.65339  3.17890  2.67030  2.87740  3.61787  3.12705  1.67394  2.97669  3.06118  2.78044  2.89472  2.93858  4.59458  3.75374   1784 p - - -
          2.68618  4.42225  2.77519  2.73123  3.46354  2.40513  3.72494  3.29354  2.67741  2.69355  4.24690  2.90347  2.73739  3.18146  2.89801  2.37887  2.77519  2.98518  4.58477  3.61503
          0.01382  4.68401  5.40636  0.61958  0.77255  0.48576  0.95510
   1099   2.72193  2.58976  3.61567  3.08711  3.48354  3.65726  3.88956  2.88073  3.03538  2.61150  3.46092  3.44618  3.99209  3.31170  3.34875  2.95998  1.49660  2.67073  4.70461  3.69387   1785 t - - -
          2.68618  4.42225  2.77519  2.73123  3.46354  2.40513  3.72494  3.29354  2.67741  2.69355  4.24690  2.90347  2.73739  3.18146  2.89801  2.37887  2.77519  2.98518  4.58477  3.61503
          0.01382  4.68401  5.40636  0.61958  0.77255  0.48576  0.95510
   1100   2.72299  4.70338  3.08968  2.55333  4.09066  3.50482  3.68988  3.57354  2.54684  3.19426  3.93451  1.89345  3.85992  2.23214  2.99684  2.74813  2.94537  3.26452  5.05175  2.61568   1786 n - - -
          2.68618  4.42225  2.77519  2.73123  3.46354  2.40513  3.72494  3.29354  2.67741  2.69355  4.24690  2.90347  2.73739  3.18146  2.89801  2.37887  2.77519  2.98518  4.58477  3.61503
          0.01382  4.68401  5.40636  0.61958  0.77255  0.48576  0.95510
   1101   2.72282  4.58851  3.17965  2.64445  3.92897  3.53500  3.72879  3.38282  2.63170  3.04044  3.81466  2.30205  3.88634  2.96238  3.06129  2.78919  1.55548  3.10711  4.96808  3.93509   1787 t - - -
          2.68618  4.42225  2.77519  2.73123  3.46354  2.40513  3.72494  3.29354  2.67741  2.69355  4.24690  2.90347  2.73739  3.18146  2.89801  2.37887  2.77519  2.98518  4.58477  3.61503
          0.01382  4.68401  5.40636  0.61958  0.77255  0.48576  0.95510
   1102   2.72168  4.20734  3.69444  3.16738  3.43428  3.67567  3.91398  2.82673  3.10744  2.00627  3.41985  3.49969  4.00770  2.34705  3.39676  2.98616  2.94359  1.67099  4.67275  3.66411   1788 v - - -
          2.68618  4.42225  2.77519  2.73123  3.46354  2.40513  3.72494  3.29354  2.67741  2.69355  4.24690  2.90347  2.73739  3.18146  2.89801  2.37887  2.77519  2.98518  4.58477  3.61503
          0.01382  4.68401  5.40636  0.61958  0.77255  0.48576  0.95510
   1103   2.72264  4.40188  3.37633  2.84352  3.67978  3.59513  3.80651  1.86294  2.16495  2.80125  3.62067  3.27549  2.55150  3.12319  3.19501  2.87195  2.94472  2.86345  4.82651  3.80618   1789 i - - -
          2.68618  4.42225  2.77519  2.73123  3.46354  2.40513  3.72494  3.29354  2.67741  2.69355  4.24690  2.90347  2.73739  3.18146  2.89801  2.37887  2.77519  2.98518  4.58477  3.61503
          0.01382  4.68401  5.40636  0.61958  0.77255  0.48576  0.95510
   1104   2.72143  4.17261  3.77211  3.24679  3.39166  3.69251  3.93689  2.78031  3.17805  2.52220  3.38413  3.55115  4.02210  3.42945  3.44265  3.01055  1.77687  2.01184  4.64465  2.42835   1790 t - - -
          2.68618  4.42225  2.77519  2.73123  3.46354  2.40513  3.72494  3.29354  2.67741  2.69355  4.24690  2.90347  2.73739  3.18146  2.89801  2.37887  2.77519  2.98518  4.58477  3.61503
          0.01382  4.68401  5.40636  0.61958  0.77255  0.48576  0.95510
   1105   2.72396  4.62266  3.15269  2.61677  3.97660  3.52647  3.71681  3.43825  2.06810  3.08575  3.85047  3.10593  3.87877  2.93872  3.03844  2.77751  1.54307  3.15362  4.99282  3.95813   1791 t - - -
          2.68618  4.42225  2.77519  2.73123  3.46354  2.40513  3.72494  3.29354  2.67741  2.69355  4.24690  2.90347  2.73739  3.18146  2.89801  2.37887  2.77519  2.98518  4.58477  3.61503
          0.01382  4.68401  5.40636  0.61958  0.77255  0.48576  0.95510
   1106   1.72610  4.31756  3.49378  2.96305  3.57183  2.49534  3.84906  2.97813  2.92488  2.06340  3.53347  3.36082  3.96591  3.21737  3.27399  2.91658  2.94388  2.75748  4.76081  3.74547   1792 a - - -
          2.68618  4.42225  2.77519  2.73123  3.46354  2.40513  3.72494  3.29354  2.67741  2.69355  4.24690  2.90347  2.73739  3.18146  2.89801  2.37887  2.77519  2.98518  4.58477  3.61503
          0.01382  4.68401  5.40636  0.61958  0.77255  0.48576  0.95510
   1107   2.72243  4.65180  1.90867  2.59131  4.01701  3.51746  3.70649  3.48592  2.58332  3.12428  3.88044  3.08633  3.87102  2.91866  3.02535  2.13337  2.94484  2.37460  5.01472  3.97680   1793 d - - -
          2.68618  4.42225  2.77519  2.73123  3.46354  2.40513  3.72494  3.29354  2.67741  2.69355  4.24690  2.90347  2.73739  3.18146  2.89801  2.37887  2.77519  2.98518  4.58477  3.61503
          0.01382  4.68401  5.40636  0.61958  0.77255  0.48576  0.95510
   1108   2.71672  4.30808  3.45674  2.93021  3.58082  1.67394  3.82367  2.99520  2.89409  2.71275  2.42552  3.33241  3.94174  3.18828  3.24750  2.90072  2.93748  2.77323  4.73318  3.74291   1794 g - - -
          2.68618  4.42225  2.77519  2.73123  3.46354  2.40513  3.72494  3.29354  2.67741  2.69355  4.24690  2.90347  2.73739  3.18146  2.89801  2.37887  2.77519  2.98518  4.58477  3.61503
          0.01382  4.68401  5.40636  0.61958  0.77255  0.48576  0.95510
   1109   2.68435  4.48716  3.00775  2.49278  4.00065  3.41375  3.58087  3.55263  1.68389  3.18728  3.84983  2.98228  2.54651  2.81862  2.92808  2.69565  2.89753  3.25432  4.73691  3.90154   1795 k - - -
          2.68618  4.42225  2.77519  2.73123  3.46354  2.40513  3.72494  3.29354  2.67741  2.69355  4.24690  2.90347  2.73739  3.18146  2.89801  2.37887  2.77519  2.98518  4.58477  3.61503
          0.01382  4.68401  5.40636  0.61958  0.77255  0.48576  0.95510
   1110   2.64375  4.20652  3.01044  2.52077  3.75779  3.35074  3.50823  3.32667  2.51340  3.01096  3.65052  2.97418  3.64137  2.82274  1.84314  2.68271  2.84752  3.07178  4.42277  3.72569   1796 r - - -
          2.68618  4.42225  2.77519  2.73123  3.46354  2.40513  3.72494  3.29354  2.67741  2.69355  4.24690  2.90347  2.73739  3.18146  2.89801  2.37887  2.77519  2.98518  4.58477  3.61503
          0.01382  4.68401  5.40636  0.61958  0.77255  0.48576  0.95510
   1111   2.67991  4.11204  3.43103  2.93708  3.45634  3.53321  3.73379  2.90101  2.89851  2.63544  3.42505  3.30145  3.83329  3.17018  3.21926  2.87574  2.89184  2.69317  4.46681  1.61310   1797 y - - -
          2.68618  4.42225  2.77519  2.73123  3.46354  2.40513  3.72494  3.29354  2.67741  2.69355  4.24690  2.90347  2.73739  3.18146  2.89801  2.37887  2.77519  2.98518  4.58477  3.61503
          0.01382  4.68401  5.40636  0.61958  0.77255  0.48576  0.95510
   1112   2.68088  4.38425  3.07696  2.56650  3.85469  3.43157  3.60379  3.37570  2.55788  3.04361  3.73990  3.03599  3.74880  2.87789  1.86033  2.72717  2.23001  3.10753  4.65700  3.82966   1798 r - - -
          2.68618  4.42225  2.77519  2.73123  3.46354  2.40513  3.72494  3.29354  2.67741  2.69355  4.24690  2.90347  2.73739  3.18146  2.89801  2.37887  2.77519  2.98518  4.58477  3.61503
          0.01382  4.68401  5.40636  0.61958  0.77255  0.48576  0.95510
   1113   2.68097  4.19236  3.30876  2.80775  1.97704  3.50236  3.69383  3.02671  2.78093  2.74596  3.51430  3.21271  3.80876  2.25472  3.13923  2.82817  2.89322  2.80516  4.52701  3.68380   1799 f - - -
          2.68618  4.42225  2.77519  2.73123  3.46354  2.40513  3.72494  3.29354  2.67741  2.69355  4.24690  2.90347  2.73739  3.18146  2.89801  2.37887  2.77519  2.98518  4.58477  3.61503
          0.01382  4.68401  5.40636  0.61958  0.77255  0.48576  0.95510
   1114   2.07966  4.34484  3.45268  2.92129  3.60642  3.61602  3.83464  3.01652  2.88703  2.73047  3.56160  2.39420  3.95654  3.18493  3.24760  2.90124  2.94397  1.75555  4.78226  3.76521   1800 v - - -
          2.68618  4.42225  2.77519  2.73123  3.46354  2.40513  3.72494  3.29354  2.67741  2.69355  4.24690  2.90347  2.73739  3.18146  2.89801  2.37887  2.77519  2.98518  4.58477  3.61503
          0.01382  4.68401  5.40636  0.61958  0.77255  0.48576  0.95510
   1115   2.72251  4.65863  3.12206  1.71695  4.02665  3.51579  3.70420  3.49730  2.57819  2.34867  3.88755  3.08232  3.86953  2.91423  3.02128  2.13272  2.94491  3.20213  5.01964  3.98126   1801 e - - -
          2.68618  4.42225  2.77519  2.73123  3.46354  2.40513  3.72494  3.29354  2.67741  2.69355  4.24690  2.90347  2.73739  3.18146  2.89801  2.37887  2.77519  2.98518  4.58477  3.61503
          0.01382  4.68401  5.40636  0.61958  0.77255  0.48576  0.95510
   1116   2.72142  4.09229  3.99455  3.47482  3.29428  3.73564  3.99559  2.67485  3.37468  2.42750  3.30173  3.69075  4.05875  3.58811  3.56320  3.07389  2.94319  1.33995  4.57877  2.39389   1802 v - - -
          2.68618  4.42225  2.77519  2.73123  3.46354  2.40513  3.72494  3.29354  2.67741  2.69355  4.24690  2.90347  2.73739  3.18146  2.89801  2.37887  2.77519  2.98518  4.58477  3.61503
          0.01382  4.68401  5.40636  0.61958  0.77255  0.48576  0.95510
   1117   2.68602  4.05242  3.61948  3.12971  3.35369  3.58980  3.80667  2.77658  3.07181  1.98232  3.34180  3.43515  2.42186  3.31738  3.33911  2.94556  2.89936  1.98640  4.44153  3.56987   1803 l - - -
          2.68618  4.42225  2.77519  2.73123  3.46354  2.40513  3.72494  3.29354  2.67741  2.69355  4.24690  2.90347  2.73739  3.18146  2.89801  2.37887  2.77519  2.98518  4.58477  3.61503
          0.01382  4.68401  5.40636  0.61958  0.77255  0.48576  0.95510
   1118   2.68136  4.22202  3.26933  2.76624  3.60689  1.96766  3.68024  3.07466  2.74288  2.78766  3.54747  3.18348  3.80033  3.03891  3.11268  2.81208  2.89371  2.84746  2.67855  3.70646   1804 g - - -
          2.68618  4.42225  2.77519  2.73123  3.46354  2.40513  3.72494  3.29354  2.67741  2.69355  4.24690  2.90347  2.73739  3.18146  2.89801  2.37887  2.77519  2.98518  4.58477  3.61503
          0.01382  4.68401  5.40636  0.61958  0.77255  0.48576  0.95510
   1119   2.72262  4.53423  3.22937  2.69459  3.85471  3.55097  3.74921  2.40538  2.07547  2.96936  3.75792  3.16522  3.90015  3.00344  3.09600  1.78925  2.94487  3.03460  4.92758  3.89823   1805 s - - -
          2.68618  4.42225  2.77519  2.73123  3.46354  2.40513  3.72494  3.29354  2.67741  2.69355  4.24690  2.90347  2.73739  3.18146  2.89801  2.37887  2.77519  2.98518  4.58477  3.61503
          0.01382  4.68401  5.40636  0.61958  0.77255  0.48576  0.95510
   1120   2.72214  4.43319  3.33682  2.80361  3.72039  3.58353  3.79183  3.14417  2.77932  2.18228  3.65297  2.33363  3.92844  3.09182  3.17067  2.85581  1.82096  2.90321  4.85087  3.82814   1806 t - - -
          2.68618  4.42225  2.77519  2.73123  3.46354  2.40513  3.72494  3.29354  2.67741  2.69355  4.24690  2.90347  2.73739  3.18146  2.89801  2.37887  2.77519  2.98518  4.58477  3.61503
          0.01382  4.68401  5.40636  0.61958  0.77255  0.48576  0.95510
   1121   4.14537  5.68781  4.83337  4.82028  5.64917  4.33476  5.75685  5.49979  4.96393  4.98447  6.10806  5.02589  0.13527  5.31608  5.05187  4.35083  4.65023  5.03312  6.52916  5.79892   1807 P - - -
          2.68618  4.42225  2.77519  2.73123  3.46354  2.40513  3.72494  3.29354  2.67741  2.69355  4.24690  2.90347  2.73739  3.18146  2.89801  2.37887  2.77519  2.98518  4.58477  3.61503
          0.01382  4.68401  5.40636  0.61958  0.77255  0.48576  0.95510
   1122   2.68399  4.45809  3.03030  2.51624  3.95478  3.42104  3.59010  3.49473  2.51123  3.14060  3.81606  1.87676  3.74335  2.83801  2.94476  2.10653  2.89711  3.20662  4.71704  3.88080   1808 n - - -
          2.68618  4.42225  2.77519  2.73123  3.46354  2.40513  3.72494  3.29354  2.67741  2.69355  4.24690  2.90347  2.73739  3.18146  2.89801  2.37887  2.77519  2.98518  4.58477  3.61503
          0.01382  4.68401  5.40636  0.61958  0.77255  0.48576  0.95510
   1123   2.72296  4.82453  2.30556  2.47447  4.27087  3.47695  3.65488  3.79317  2.47403  3.36403  4.06185  2.26434  2.09587  2.82064  2.94105  2.71090  2.94550  3.43880  5.13741  4.08677   1809 p - - -
          2.68618  4.42225  2.77519  2.73123  3.46354  2.40513  3.72494  3.29354  2.67741  2.69355  4.24690  2.90347  2.73739  3.18146  2.89801  2.37887  2.77519  2.98518  4.58477  3.61503
          0.17400  4.68401  1.89404  0.61958  0.77255  0.48576  0.95510
   1124   2.04109  4.44806  3.20480  2.67070  3.75837  1.93908  3.70677  3.19471  2.65226  2.87487  3.67103  3.13354  3.85329  2.97396  3.06278  2.76878  2.88970  2.93922  4.84929  3.82223   1810 g - - -
          2.68618  4.42225  2.77519  2.73123  3.46354  2.40513  3.72494  3.29354  2.67741  2.69355  4.24690  2.90347  2.73739  3.18146  2.89801  2.37887  2.77519  2.98518  4.58477  3.61503
          0.01621  4.52622  5.24856  0.61958  0.77255  0.74820  0.64097
   1125   2.62794  4.35651  3.00143  2.48999  3.84042  3.37141  3.54179  3.37063  2.48297  3.03013  3.71609  2.96535  3.69000  1.77049  2.90835  2.66363  2.84034  3.09481  4.62152  3.79500   1811 q - - -
          2.68618  4.42225  2.77519  2.73123  3.46354  2.40513  3.72494  3.29354  2.67741  2.69355  4.24690  2.90347  2.73739  3.18146  2.89801  2.37887  2.77519  2.98518  4.58477  3.61503
          0.01621  4.52622  5.24856  0.61958  0.77255  0.74820  0.64097
   1126   2.65964  4.00402  4.02358  3.50655  3.20096  3.68944  3.95539  1.59166  3.39233  2.33470  3.21278  3.68271  4.01018  3.58835  3.54787  3.03519  2.88138  1.83649  4.49533  3.49466   1812 i - - -
          2.68618  4.42225  2.77519  2.73123  3.46354  2.40513  3.72494  3.29354  2.67741  2.69355  4.24690  2.90347  2.73739  3.18146  2.89801  2.37887  2.77519  2.98518  4.58477  3.61503
          0.01621  4.52622  5.24856  0.61958  0.77255  0.35092  1.21754
   1127   2.70471  4.64927  3.97271  3.88783  5.17776  0.66213  5.02062  4.71272  4.13704  4.37248  5.16258  3.90926  4.19859  4.33856  4.38280  1.67212  3.25701  3.93455  6.47825  5.32280   1813 G - - -
          2.68618  4.42225  2.77519  2.73123  3.46354  2.40513  3.72494  3.29354  2.67741  2.69355  4.24690  2.90347  2.73739  3.18146  2.89801  2.37887  2.77519  2.98518  4.58477  3.61503
          0.01382  4.68401  5.40636  0.61958  0.77255  0.48576  0.95510
   1128   2.72116  2.56961  4.04838  3.53024  3.27490  3.74482  4.00851  1.66031  3.42225  2.40839  3.28496  3.72279  4.06654  3.62514  3.59132  3.08755  2.15163  2.46507  4.56547  3.56421   1814 i - - -
          2.68618  4.42225  2.77519  2.73123  3.46354  2.40513  3.72494  3.29354  2.67741  2.69355  4.24690  2.90347  2.73739  3.18146  2.89801  2.37887  2.77519  2.98518  4.58477  3.61503
          0.01382  4.68401  5.40636  0.61958  0.77255  0.48576  0.95510
   1129   2.67916  4.24709  3.21828  2.71462  3.65307  3.47311  3.65672  3.13287  2.69530  2.83841  3.58335  3.14439  3.78207  2.99680  3.07709  1.77364  2.89103  2.89882  4.55919  2.55162   1815 s - - -
          2.68618  4.42225  2.77519  2.73123  3.46354  2.40513  3.72494  3.29354  2.67741  2.69355  4.24690  2.90347  2.73739  3.18146  2.89801  2.37887  2.77519  2.98518  4.58477  3.61503
          0.01382  4.68401  5.40636  0.61958  0.77255  0.48576  0.95510
   1130   2.72357  2.64816  3.58443  3.05463  3.50701  3.65046  3.87865  2.90656  3.00136  2.63427  3.48043  3.42414  3.98600  3.28580  2.33734  2.95009  2.94535  2.69405  2.09644  3.70788   1816 w - - -
          2.68618  4.42225  2.77519  2.73123  3.46354  2.40513  3.72494  3.29354  2.67741  2.69355  4.24690  2.90347  2.73739  3.18146  2.89801  2.37887  2.77519  2.98518  4.58477  3.61503
          0.01382  4.68401  5.40636  0.61958  0.77255  0.48576  0.95510
   1131   2.72441  4.85521  2.99613  1.66295  4.31891  3.47178  3.64707  3.85301  1.67736  3.40878  4.09465  2.98221  3.83089  2.80615  2.92498  2.70388  2.94676  3.48530  5.15790  4.10607   1817 e - - -
          2.68618  4.42225  2.77519  2.73123  3.46354  2.40513  3.72494  3.29354  2.67741  2.69355  4.24690  2.90347  2.73739  3.18146  2.89801  2.37887  2.77519  2.98518  4.58477  3.61503
          0.01382  4.68401  5.40636  0.61958  0.77255  0.48576  0.95510
   1132   2.72272  4.38489  3.39862  2.86609  3.65776  3.60146  3.81470  2.28989  1.77620  2.78008  3.60310  3.29182  3.94388  3.14096  3.20934  2.88078  2.94476  2.84196  4.81324  2.51049   1818 k - - -
          2.68618  4.42225  2.77519  2.73123  3.46354  2.40513  3.72494  3.29354  2.67741  2.69355  4.24690  2.90347  2.73739  3.18146  2.89801  2.37887  2.77519  2.98518  4.58477  3.61503
          0.01382  4.68401  5.40636  0.61958  0.77255  0.48576  0.95510
   1133   2.68216  4.28461  3.19435  2.68751  3.69550  3.47089  3.65339  3.17890  2.67030  2.87740  3.61787  3.12705  1.67394  2.97669  3.06118  2.78044  2.89472  2.93858  4.59458  3.75374   1819 p - - -
          2.68618  4.42225  2.77519  2.73123  3.46354  2.40513  3.72494  3.29354  2.67741  2.69355  4.24690  2.90347  2.73739  3.18146  2.89801  2.37887  2.77519  2.98518  4.58477  3.61503
          0.01382  4.68401  5.40636  0.61958  0.77255  0.48576  0.95510
   1134   1.70075  4.07317  3.50009  3.01055  3.40450  3.54939  3.75496  2.13006  2.96486  2.58306  3.38210  3.35023  3.84610  3.22503  3.26318  2.90102  2.89108  2.64014  4.43728  3.59122   1820 a - - -
          2.68618  4.42225  2.77519  2.73123  3.46354  2.40513  3.72494  3.29354  2.67741  2.69355  4.24690  2.90347  2.73739  3.18146  2.89801  2.37887  2.77519  2.98518  4.58477  3.61503
          0.01382  4.68401  5.40636  0.61958  0.77255  0.48576  0.95510
   1135   2.07811  4.31208  3.16443  2.65619  3.73509  1.97888  3.64234  3.22603  2.64146  2.91752  3.64891  3.10426  3.77659  2.95170  3.04051  2.76739  2.89509  2.97935  4.61440  3.77423   1821 g - - -
          2.68618  4.42225  2.77519  2.73123  3.46354  2.40513  3.72494  3.29354  2.67741  2.69355  4.24690  2.90347  2.73739  3.18146  2.89801  2.37887  2.77519  2.98518  4.58477  3.61503
          0.01382  4.68401  5.40636  0.61958  0.77255  0.48576  0.95510
   1136   2.68359  4.41492  3.06619  2.55361  3.88813  3.43244  3.60449  3.41180  2.54605  3.07285  3.76629  1.56963  3.75258  2.86864  2.97063  2.72313  2.89657  3.13750  4.68714  3.84975   1822 n - - -
          2.68618  4.42225  2.77519  2.73123  3.46354  2.40513  3.72494  3.29354  2.67741  2.69355  4.24690  2.90347  2.73739  3.18146  2.89801  2.37887  2.77519  2.98518  4.58477  3.61503
          0.01382  4.68401  5.40636  0.61958  0.77255  0.48576  0.95510
   1137   1.70232  4.17252  3.77227  3.24697  3.39156  3.69253  3.93696  2.78019  3.17829  2.52210  3.38404  3.55127  4.02212  3.42961  3.44285  3.01058  2.94330  2.01178  4.64459  2.42833   1823 a - - -
          2.68618  4.42225  2.77519  2.73123  3.46354  2.40513  3.72494  3.29354  2.67741  2.69355  4.24690  2.90347  2.73739  3.18146  2.89801  2.37887  2.77519  2.98518  4.58477  3.61503
          0.01382  4.68401  5.40636  0.61958  0.77255  0.48576  0.95510
   1138   2.68032  4.14464  3.37835  2.88125  3.50033  3.52026  3.71699  2.95133  2.84800  2.67988  3.46116  3.26358  3.82301  3.12788  3.18530  2.85566  2.16499  2.73818  4.49141  1.98261   1824 y - - -
          2.68618  4.42225  2.77519  2.73123  3.46354  2.40513  3.72494  3.29354  2.67741  2.69355  4.24690  2.90347  2.73739  3.18146  2.89801  2.37887  2.77519  2.98518  4.58477  3.61503
          0.01382  4.68401  5.40636  0.61958  0.77255  0.48576  0.95510
   1139   2.72174  4.25006  3.60905  2.23894  1.93291  3.65587  3.88743  2.88466  3.03036  2.04024  3.46381  3.44169  3.99076  3.30688  3.34590  2.95771  2.94372  2.67422  4.70701  3.69570   1825 f - - -
          2.68618  4.42225  2.77519  2.73123  3.46354  2.40513  3.72494  3.29354  2.67741  2.69355  4.24690  2.90347  2.73739  3.18146  2.89801  2.37887  2.77519  2.98518  4.58477  3.61503
          0.01382  4.68401  5.40636  0.61958  0.77255  0.48576  0.95510
   1140   1.44726  4.23723  3.25013  2.74605  3.62819  3.48655  3.67349  3.09958  2.72436  2.80923  3.56451  3.16913  3.79613  3.02306  3.09968  2.80409  2.89394  2.86934  4.56009  3.71801   1826 a - - -
          2.68618  4.42225  2.77519  2.73123  3.46354  2.40513  3.72494  3.29354  2.67741  2.69355  4.24690  2.90347  2.73739  3.18146  2.89801  2.37887  2.77519  2.98518  4.58477  3.61503
          0.01382  4.68401  5.40636  0.61958  0.77255  0.48576  0.95510
   1141   2.67991  4.11204  3.43103  2.93708  3.45634  3.53321  3.73379  2.90101  2.89851  2.63544  3.42505  3.30145  3.83329  3.17018  3.21926  2.87574  2.89184  2.69317  4.46681  1.61310   1827 y - - -
          2.68618  4.42225  2.77519  2.73123  3.46354  2.40513  3.72494  3.29354  2.67741  2.69355  4.24690  2.90347  2.73739  3.18146  2.89801  2.37887  2.77519  2.98518  4.58477  3.61503
          0.01382  4.68401  5.40636  0.61958  0.77255  0.48576  0.95510
   1142   2.72305  4.76721  2.28397  2.51005  4.18439  3.48978  3.67071  3.68655  1.69324  2.42490  4.00148  3.02292  3.84674  2.85026  2.96558  2.72787  2.94548  3.35520  5.09723  4.05108   1828 k - - -
          2.68613  4.41177  2.77576  2.73183  3.46482  2.40490  3.72620  3.29357  2.67873  2.69418  4.24809  2.90307  2.73799  3.18164  2.89762  2.37969  2.77426  2.98279  4.58131  3.61456
          0.18571  1.80181  5.40636  3.10233  0.04599  0.48576  0.95510
   1143   2.72194  4.19428  3.72344  3.19699  3.41827  3.68218  3.92259  2.80931  3.13269  1.36387  3.40652  3.51904  2.58011  3.39297  3.41270  2.99565  2.94383  2.60654  4.66210  3.65436   1858 l - - -
          2.68618  4.42225  2.77519  2.73123  3.46354  2.40513  3.72494  3.29354  2.67741  2.69355  4.24690  2.90347  2.73739  3.18146  2.89801  2.37887  2.77519  2.98518  4.58477  3.61503
          0.01382  4.68401  5.40636  0.61958  0.77255  0.48576  0.95510
   1144   2.72269  4.47654  3.28855  2.75451  3.77754  3.56932  3.77287  3.20882  2.09931  1.81065  3.69802  3.21009  3.91607  3.05199  3.13622  2.18431  2.94485  2.95920  4.88389  3.85857   1859 l - - -
          2.68618  4.42225  2.77519  2.73123  3.46354  2.40513  3.72494  3.29354  2.67741  2.69355  4.24690  2.90347  2.73739  3.18146  2.89801  2.37887  2.77519  2.98518  4.58477  3.61503
          0.01382  4.68401  5.40636  0.61958  0.77255  0.48576  0.95510
   1145   2.72475  4.64272  3.13630  2.60103  4.00490  3.52128  3.71039  3.47182  2.58882  3.11313  3.87200  1.35293  3.87446  2.92597  3.02715  2.77099  2.94701  3.18162  5.00723  3.97159   1860 n - - -
          2.68618  4.42225  2.77519  2.73123  3.46354  2.40513  3.72494  3.29354  2.67741  2.69355  4.24690  2.90347  2.73739  3.18146  2.89801  2.37887  2.77519  2.98518  4.58477  3.61503
          0.01382  4.68401  5.40636  0.61958  0.77255  0.48576  0.95510
   1146   2.72434  4.23198  3.64908  3.12119  3.46108  3.66633  3.89899  2.86064  3.06181  2.59366  3.44593  3.46909  3.99972  3.33624  3.36431  2.97288  2.94614  2.65305  4.68949  1.35118   1861 y - - -
          2.68618  4.42225  2.77519  2.73123  3.46354  2.40513  3.72494  3.29354  2.67741  2.69355  4.24690  2.90347  2.73739  3.18146  2.89801  2.37887  2.77519  2.98518  4.58477  3.61503
          0.01382  4.68401  5.40636  0.61958  0.77255  0.48576  0.95510
   1147   2.72539  4.22731  3.66095  3.13302  3.45792  3.66917  3.90261  2.85469  3.06715  2.58854  3.44156  3.47690  4.00221  3.34373  3.36496  2.97744  2.94711  2.64783  1.41227  3.67757   1862 w - - -
          2.68618  4.42225  2.77519  2.73123  3.46354  2.40513  3.72494  3.29354  2.67741  2.69355  4.24690  2.90347  2.73739  3.18146  2.89801  2.37887  2.77519  2.98518  4.58477  3.61503
          0.01382  4.68401  5.40636  0.61958  0.77255  0.48576  0.95510
   1148   2.72125  4.05597  4.12114  3.60520  3.25100  3.75683  4.02497  1.62891  3.48462  2.38505  1.84118  3.76495  4.07667  3.67382  3.62675  3.10548  2.94296  2.44147  4.54888  3.54873   1863 i - - -
          2.68618  4.42225  2.77519  2.73123  3.46354  2.40513  3.72494  3.29354  2.67741  2.69355  4.24690  2.90347  2.73739  3.18146  2.89801  2.37887  2.77519  2.98518  4.58477  3.61503
          0.01382  4.68401  5.40636  0.61958  0.77255  0.48576  0.95510
   1149   2.72415  4.47536  3.29129  2.75800  3.77723  1.39123  3.77435  3.20870  2.73375  2.89551  3.69830  3.21260  3.91724  3.05445  3.13519  2.83826  2.94650  2.95933  4.88279  3.85887   1864 g - - -
          2.68618  4.42225  2.77519  2.73123  3.46354  2.40513  3.72494  3.29354  2.67741  2.69355  4.24690  2.90347  2.73739  3.18146  2.89801  2.37887  2.77519  2.98518  4.58477  3.61503
          0.01382  4.68401  5.40636  0.61958  0.77255  0.48576  0.95510
   1150   2.72261  4.49771  3.26579  2.73176  3.80625  1.66112  3.76419  3.24157  2.71245  2.92306  3.72055  3.19310  3.91002  3.03380  3.12138  2.82649  2.20821  2.98730  4.90020  3.87365   1865 g - - -
          2.68618  4.42225  2.77519  2.73123  3.46354  2.40513  3.72494  3.29354  2.67741  2.69355  4.24690  2.90347  2.73739  3.18146  2.89801  2.37887  2.77519  2.98518  4.58477  3.61503
          0.01382  4.68401  5.40636  0.61958  0.77255  0.48576  0.95510
   1151   2.72307  4.38774  3.39532  2.86300  3.66203  3.60036  3.81368  3.07861  2.83111  2.78431  3.60665  3.28954  3.94315  3.13844  3.20637  2.87968  1.28357  2.84618  4.81553  3.79657   1866 t - - -
          2.68618  4.42225  2.77519  2.73123  3.46354  2.40513  3.72494  3.29354  2.67741  2.69355  4.24690  2.90347  2.73739  3.18146  2.89801  2.37887  2.77519  2.98518  4.58477  3.61503
          0.01382  4.68401  5.40636  0.61958  0.77255  0.48576  0.95510
   1152   2.72219  4.53016  2.34051  2.69796  3.84912  3.55183  3.75073  3.29059  2.68235  2.96404  3.75360  3.16777  3.90096  3.00654  3.09980  2.81207  1.83516  2.28661  4.92469  3.89534   1867 t - - -
          2.68618  4.42225  2.77519  2.73123  3.46354  2.40513  3.72494  3.29354  2.67741  2.69355  4.24690  2.90347  2.73739  3.18146  2.89801  2.37887  2.77519  2.98518  4.58477  3.61503
          0.01382  4.68401  5.40636  0.61958  0.77255  0.48576  0.95510
   1153   2.72306  4.84430  1.89129  2.46303  4.30135  2.50899  3.64973  3.83126  2.46353  3.39262  4.08277  2.26150  3.83201  2.81108  2.93295  2.70546  2.94563  3.46823  5.15107  4.09896   1868 d - - -
          2.68618  4.42225  2.77519  2.73123  3.46354  2.40513  3.72494  3.29354  2.67741  2.69355  4.24690  2.90347  2.73739  3.18146  2.89801  2.37887  2.77519  2.98518  4.58477  3.61503
          0.01382  4.68401  5.40636  0.61958  0.77255  0.48576  0.95510
   1154   2.72361  4.68422  3.10453  2.56809  4.06348  3.51011  3.69608  3.54082  2.04684  3.16829  3.91462  3.06831  3.86447  1.83835  3.00525  2.75525  2.94588  2.35943  5.03776  3.99829   1869 q - - -
          2.68618  4.42225  2.77519  2.73123  3.46354  2.40513  3.72494  3.29354  2.67741  2.69355  4.24690  2.90347  2.73739  3.18146  2.89801  2.37887  2.77519  2.98518  4.58477  3.61503
          0.18571  4.68401  1.83105  0.61958  0.77255  0.48576  0.95510
   1155   2.66710  4.65012  3.03164  2.49518  4.03931  3.44791  3.63245  3.52300  2.48741  3.14251  3.88169  2.99901  2.56563  1.77955  2.93720  2.69118  2.88942  3.21300  4.99734  3.95627   1870 q - - -
          2.68618  4.42225  2.77519  2.73123  3.46354  2.40513  3.72494  3.29354  2.67741  2.69355  4.24690  2.90347  2.73739  3.18146  2.89801  2.37887  2.77519  2.98518  4.58477  3.61503
          0.01640  4.51470  5.23704  0.61958  0.77255  0.76355  0.62737
   1156   2.66612  4.62880  3.04546  2.50941  4.00857  3.45230  3.63883  3.48643  2.50236  3.11344  3.85927  2.26319  3.80695  2.84075  2.94965  1.72979  2.88855  3.18304  4.98233  3.94228   1871 s - - -
          2.68618  4.42225  2.77519  2.73123  3.46354  2.40513  3.72494  3.29354  2.67741  2.69355  4.24690  2.90347  2.73739  3.18146  2.89801  2.37887  2.77519  2.98518  4.58477  3.61503
          0.01640  4.51470  5.23704  0.61958  0.77255  0.76355  0.62737
   1157   2.66774  4.68888  3.00513  1.39528  4.09571  3.43906  3.62135  3.59093  2.46366  3.19601  3.92249  2.97863  3.79545  2.80685  2.91926  2.67943  2.89011  3.26783  5.02504  3.98125   1872 e - - -
          2.68618  4.42225  2.77519  2.73123  3.46354  2.40513  3.72494  3.29354  2.67741  2.69355  4.24690  2.90347  2.73739  3.18146  2.89801  2.37887  2.77519  2.98518  4.58477  3.61503
          0.01640  4.51470  5.23704  0.61958  0.77255  0.34453  1.23289
   1158   2.72539  4.22731  3.66095  3.13302  3.45792  3.66917  3.90261  2.85469  3.06715  2.58854  3.44156  3.47690  4.00221  3.34373  3.36496  2.97744  2.94711  2.64783  1.41227  3.67757   1873 w - - -
          2.68618  4.42225  2.77519  2.73123  3.46354  2.40513  3.72494  3.29354  2.67741  2.69355  4.24690  2.90347  2.73739  3.18146  2.89801  2.37887  2.77519  2.98518  4.58477  3.61503
          0.01382  4.68401  5.40636  0.61958  0.77255  0.48576  0.95510
   1159   2.72312  4.87826  1.88901  2.44448  4.35447  3.46611  3.64096  3.89827  1.98970  3.44210  4.11856  2.25713  3.82603  2.79497  2.91839  2.69635  2.94566  3.51933  5.17427  4.11953   1874 d - - -
          2.68618  4.42225  2.77519  2.73123  3.46354  2.40513  3.72494  3.29354  2.67741  2.69355  4.24690  2.90347  2.73739  3.18146  2.89801  2.37887  2.77519  2.98518  4.58477  3.61503
          0.01382  4.68401  5.40636  0.61958  0.77255  0.48576  0.95510
   1160   2.72293  4.63768  3.13907  2.06986  3.99723  3.52165  3.71135  3.46254  2.03675  3.10541  3.86577  3.09550  3.87461  2.92812  3.03199  2.77088  2.94525  1.91979  5.00419  3.96765   1875 v - - -
          2.68618  4.42225  2.77519  2.73123  3.46354  2.40513  3.72494  3.29354  2.67741  2.69355  4.24690  2.90347  2.73739  3.18146  2.89801  2.37887  2.77519  2.98518  4.58477  3.61503
          0.01382  4.68401  5.40636  0.61958  0.77255  0.48576  0.95510
   1161   2.72266  4.72353  3.07519  2.01194  4.11999  3.49966  3.68359  3.60858  2.53390  3.22189  3.95556  3.04545  2.62432  2.87463  2.98731  2.74118  1.85991  3.29276  5.06640  4.02330   1876 t - - -
          2.68618  4.42225  2.77519  2.73123  3.46354  2.40513  3.72494  3.29354  2.67741  2.69355  4.24690  2.90347  2.73739  3.18146  2.89801  2.37887  2.77519  2.98518  4.58477  3.61503
          0.01382  4.68401  5.40636  0.61958  0.77255  0.48576  0.95510
   1162   2.72282  4.83142  3.00750  1.97818  4.28143  3.47550  3.65294  3.80630  2.47003  3.37385  4.06902  2.29658  3.83428  2.81708  2.93786  1.78474  2.94535  3.44892  5.14222  4.09094   1877 s - - -
          2.68618  4.42225  2.77519  2.73123  3.46354  2.40513  3.72494  3.29354  2.67741  2.69355  4.24690  2.90347  2.73739  3.18146  2.89801  2.37887  2.77519  2.98518  4.58477  3.61503
          0.01382  4.68401  5.40636  0.61958  0.77255  0.48576  0.95510
   1163   2.72475  4.64272  3.13630  2.60103  4.00490  3.52128  3.71039  3.47182  2.58882  3.11313  3.87200  1.35293  3.87446  2.92597  3.02715  2.77099  2.94701  3.18162  5.00723  3.97159   1878 n - - -
          2.68618  4.42225  2.77519  2.73123  3.46354  2.40513  3.72494  3.29354  2.67741  2.69355  4.24690  2.90347  2.73739  3.18146  2.89801  2.37887  2.77519  2.98518  4.58477  3.61503
          0.01382  4.68401  5.40636  0.61958  0.77255  0.48576  0.95510
   1164   2.72539  4.22731  3.66095  3.13302  3.45792  3.66917  3.90261  2.85469  3.06715  2.58854  3.44156  3.47690  4.00221  3.34373  3.36496  2.97744  2.94711  2.64783  1.41227  3.67757   1879 w - - -
          2.68618  4.42225  2.77519  2.73123  3.46354  2.40513  3.72494  3.29354  2.67741  2.69355  4.24690  2.90347  2.73739  3.18146  2.89801  2.37887  2.77519  2.98518  4.58477  3.61503
          0.01382  4.68401  5.40636  0.61958  0.77255  0.48576  0.95510
   1165   2.72307  4.38774  3.39532  2.86300  3.66203  3.60036  3.81368  3.07861  2.83111  2.78431  3.60665  3.28954  3.94315  3.13844  3.20637  2.87968  1.28357  2.84618  4.81553  3.79657   1880 t - - -
          2.68618  4.42225  2.77519  2.73123  3.46354  2.40513  3.72494  3.29354  2.67741  2.69355  4.24690  2.90347  2.73739  3.18146  2.89801  2.37887  2.77519  2.98518  4.58477  3.61503
          0.01382  4.68401  5.40636  0.61958  0.77255  0.48576  0.95510
   1166   2.72336  4.65692  3.12383  2.58833  4.02482  1.66195  3.70520  3.49517  2.57928  3.13185  3.88643  2.32463  3.87037  2.91596  3.02139  2.76441  2.94578  3.20056  5.01820  3.98069   1881 g - - -
          2.68618  4.42225  2.77519  2.73123  3.46354  2.40513  3.72494  3.29354  2.67741  2.69355  4.24690  2.90347  2.73739  3.18146  2.89801  2.37887  2.77519  2.98518  4.58477  3.61503
          0.01382  4.68401  5.40636  0.61958  0.77255  0.48576  0.95510
   1167   1.76844  4.63211  3.14304  2.60746  3.98961  3.52285  3.71332  3.45367  2.59766  3.09826  3.86017  1.87692  3.87577  2.93190  3.03580  2.77268  2.94515  3.16616  5.00027  3.96410   1882 a - - -
          2.68618  4.42225  2.77519  2.73123  3.46354  2.40513  3.72494  3.29354  2.67741  2.69355  4.24690  2.90347  2.73739  3.18146  2.89801  2.37887  2.77519  2.98518  4.58477  3.61503
          0.01382  4.68401  5.40636  0.61958  0.77255  0.48576  0.95510
   1168   2.72370  4.83292  3.00806  2.47064  4.28412  3.47592  3.65269  3.80949  1.97640  3.37625  4.07088  2.99176  3.83454  1.82547  2.93524  2.14531  2.94610  3.45163  5.14285  4.09218   1883 q - - -
          2.68618  4.42225  2.77519  2.73123  3.46354  2.40513  3.72494  3.29354  2.67741  2.69355  4.24690  2.90347  2.73739  3.18146  2.89801  2.37887  2.77519  2.98518  4.58477  3.61503
          0.01382  4.68401  5.40636  0.61958  0.77255  0.48576  0.95510
   1169   2.72198  4.11706  3.92018  3.39840  3.32443  3.72222  3.97702  2.70699  3.30746  2.45674  3.32735  3.64536  4.04742  3.53574  3.52204  3.05420  2.94379  1.13550  4.59920  3.59599   1884 v - - -
          2.68618  4.42225  2.77519  2.73123  3.46354  2.40513  3.72494  3.29354  2.67741  2.69355  4.24690  2.90347  2.73739  3.18146  2.89801  2.37887  2.77519  2.98518  4.58477  3.61503
          0.01382  4.68401  5.40636  0.61958  0.77255  0.48576  0.95510
   1170   4.14537  5.68781  4.83337  4.82028  5.64917  4.33476  5.75685  5.49979  4.96393  4.98447  6.10806  5.02589  0.13527  5.31608  5.05187  4.35083  4.65023  5.03312  6.52916  5.79892   1885 P - - -
          2.68618  4.42225  2.77519  2.73123  3.46354  2.40513  3.72494  3.29354  2.67741  2.69355  4.24690  2.90347  2.73739  3.18146  2.89801  2.37887  2.77519  2.98518  4.58477  3.61503
          0.01382  4.68401  5.40636  0.61958  0.77255  0.48576  0.95510
   1171   2.67960  4.09285  3.46418  2.97231  3.43066  3.54108  3.74409  2.87175  2.93042  1.67739  3.40381  3.32499  2.50487  3.19662  3.24053  2.88801  2.89146  2.66688  4.45228  3.60668   1886 l - - -
          2.68618  4.42225  2.77519  2.73123  3.46354  2.40513  3.72494  3.29354  2.67741  2.69355  4.24690  2.90347  2.73739  3.18146  2.89801  2.37887  2.77519  2.98518  4.58477  3.61503
          0.01382  4.68401  5.40636  0.61958  0.77255  0.48576  0.95510
   1172   2.11681  4.41157  3.36330  2.83053  3.69261  3.59102  3.80196  3.11290  2.80371  2.81371  3.63095  3.26602  3.93505  3.11326  3.18811  2.86644  1.51043  2.87599  4.83430  3.81321   1887 t - - -
          2.68618  4.42225  2.77519  2.73123  3.46354  2.40513  3.72494  3.29354  2.67741  2.69355  4.24690  2.90347  2.73739  3.18146  2.89801  2.37887  2.77519  2.98518  4.58477  3.61503
          0.01382  4.68401  5.40636  0.61958  0.77255  0.48576  0.95510
   1173   2.14603  4.73246  3.06901  2.00890  4.13310  2.01581  3.68092  3.62439  2.52828  3.23431  3.96501  3.04064  3.85357  2.86953  2.98305  2.73832  2.94515  3.30548  5.07280  4.02906   1888 e - - -
          2.68618  4.42225  2.77519  2.73123  3.46354  2.40513  3.72494  3.29354  2.67741  2.69355  4.24690  2.90347  2.73739  3.18146  2.89801  2.37887  2.77519  2.98518  4.58477  3.61503
          0.01382  4.68401  5.40636  0.61958  0.77255  0.48576  0.95510
   1174   2.11849  4.75064  3.05711  1.45172  4.15986  3.49340  3.67560  3.65676  2.51679  3.25959  3.98415  3.03126  3.84999  2.85942  2.97397  2.73287  2.94541  3.33147  5.08560  4.04067   1889 e - - -
          2.68618  4.42225  2.77519  2.73123  3.46354  2.40513  3.72494  3.29354  2.67741  2.69355  4.24690  2.90347  2.73739  3.18146  2.89801  2.37887  2.77519  2.98518  4.58477  3.61503
          0.01382  4.68401  5.40636  0.61958  0.77255  0.48576  0.95510
   1175   2.72444  4.73683  1.36214  2.53052  4.13977  3.49697  3.68058  3.63273  2.52661  3.24122  3.97048  3.03906  3.85352  2.86852  2.98140  2.73871  2.94692  3.31263  5.07532  4.03244   1890 d - - -
          2.68618  4.42225  2.77519  2.73123  3.46354  2.40513  3.72494  3.29354  2.67741  2.69355  4.24690  2.90347  2.73739  3.18146  2.89801  2.37887  2.77519  2.98518  4.58477  3.61503
          0.01382  4.68401  5.40636  0.61958  0.77255  0.48576  0.95510
   1176   2.72198  4.11706  3.92018  3.39840  3.32443  3.72222  3.97702  2.70699  3.30746  2.45674  3.32735  3.64536  4.04742  3.53574  3.52204  3.05420  2.94379  1.13550  4.59920  3.59599   1891 v - - -
          2.68618  4.42225  2.77519  2.73123  3.46354  2.40513  3.72494  3.29354  2.67741  2.69355  4.24690  2.90347  2.73739  3.18146  2.89801  2.37887  2.77519  2.98518  4.58477  3.61503
          0.01382  4.68401  5.40636  0.61958  0.77255  0.48576  0.95510
   1177   2.72427  4.75913  3.05223  1.24052  4.17276  3.49218  3.67359  3.67244  2.51128  3.27193  3.99360  3.02777  3.84900  2.85550  2.96869  2.73160  2.94665  3.34431  5.09109  4.04648   1892 e - - -
          2.68618  4.42225  2.77519  2.73123  3.46354  2.40513  3.72494  3.29354  2.67741  2.69355  4.24690  2.90347  2.73739  3.18146  2.89801  2.37887  2.77519  2.98518  4.58477  3.61503
          0.01382  4.68401  5.40636  0.61958  0.77255  0.48576  0.95510
   1178   2.72300  4.12757  3.89239  3.37010  1.28887  3.71743  3.96914  2.72120  3.28215  2.46921  3.33833  3.62817  4.04334  3.51598  3.50620  3.04712  2.94477  2.52686  4.60587  3.60039   1893 f - - -
          2.68618  4.42225  2.77519  2.73123  3.46354  2.40513  3.72494  3.29354  2.67741  2.69355  4.24690  2.90347  2.73739  3.18146  2.89801  2.37887  2.77519  2.98518  4.58477  3.61503
          0.01382  4.68401  5.40636  0.61958  0.77255  0.48576  0.95510
   1179   1.23784  4.38960  3.39229  2.86005  3.66460  3.59924  3.81277  3.08151  2.82932  2.78682  3.60871  3.28739  3.94229  3.13638  3.20563  2.87824  2.94497  2.84865  4.81718  3.79801   1894 a - - -
          2.68618  4.42225  2.77519  2.73123  3.46354  2.40513  3.72494  3.29354  2.67741  2.69355  4.24690  2.90347  2.73739  3.18146  2.89801  2.37887  2.77519  2.98518  4.58477  3.61503
          0.01382  4.68401  5.40636  0.61958  0.77255  0.48576  0.95510
   1180   2.72307  4.38774  3.39532  2.86300  3.66203  3.60036  3.81368  3.07861  2.83111  2.78431  3.60665  3.28954  3.94315  3.13844  3.20637  2.87968  1.28357  2.84618  4.81553  3.79657   1895 t - - -
          2.68618  4.42225  2.77519  2.73123  3.46354  2.40513  3.72494  3.29354  2.67741  2.69355  4.24690  2.90347  2.73739  3.18146  2.89801  2.37887  2.77519  2.98518  4.58477  3.61503
          0.01382  4.68401  5.40636  0.61958  0.77255  0.48576  0.95510
   1181   2.72218  4.49498  3.26801  2.13187  3.80194  3.56289  3.76499  3.23662  2.71534  2.91879  3.71705  3.19473  3.91054  3.03569  3.12408  2.82725  1.83015  2.22668  4.89810  3.87120   1896 t - - -
          2.68618  4.42225  2.77519  2.73123  3.46354  2.40513  3.72494  3.29354  2.67741  2.69355  4.24690  2.90347  2.73739  3.18146  2.89801  2.37887  2.77519  2.98518  4.58477  3.61503
          0.01382  4.68401  5.40636  0.61958  0.77255  0.48576  0.95510
   1182   2.72270  4.78647  2.27994  1.69133  4.21304  3.48512  3.66520  3.72167  2.49548  3.30966  4.02163  3.01292  3.84272  2.83992  2.95781  2.72170  2.94521  2.46844  5.11095  4.06305   1897 e - - -
          2.68618  4.42225  2.77519  2.73123  3.46354  2.40513  3.72494  3.29354  2.67741  2.69355  4.24690  2.90347  2.73739  3.18146  2.89801  2.37887  2.77519  2.98518  4.58477  3.61503
          0.01382  4.68401  5.40636  0.61958  0.77255  0.48576  0.95510
   1183   2.72475  4.64272  3.13630  2.60103  4.00490  3.52128  3.71039  3.47182  2.58882  3.11313  3.87200  1.35293  3.87446  2.92597  3.02715  2.77099  2.94701  3.18162  5.00723  3.97159   1898 n - - -
          2.68618  4.42225  2.77519  2.73123  3.46354  2.40513  3.72494  3.29354  2.67741  2.69355  4.24690  2.90347  2.73739  3.18146  2.89801  2.37887  2.77519  2.98518  4.58477  3.61503
          0.01382  4.68401  5.40636  0.61958  0.77255  0.48576  0.95510
   1184   2.72254  4.36448  3.42557  2.89387  1.98366  3.60892  3.82480  3.04460  2.86114  2.75482  3.58205  1.89211  3.95041  3.16327  3.22878  2.89135  2.94463  2.81627  4.79705  3.77860   1899 n - - -
          2.68618  4.42225  2.77519  2.73123  3.46354  2.40513  3.72494  3.29354  2.67741  2.69355  4.24690  2.90347  2.73739  3.18146  2.89801  2.37887  2.77519  2.98518  4.58477  3.61503
          0.36663  4.68401  1.21170  0.61958  0.77255  0.48576  0.95510
   1185   2.61287  4.55090  3.01046  2.47461  3.92023  3.40525  3.59337  3.39157  2.46588  3.02687  3.78024  2.17903  2.50936  2.80274  2.90888  2.65244  2.83524  3.09573  4.91104  3.87292   1900 n - - -
          2.68656  4.42171  2.77485  2.73160  3.46368  2.40555  3.72496  3.29375  2.67715  2.69392  4.24653  2.90219  2.73641  3.18171  2.89834  2.37930  2.77485  2.98549  4.58403  3.61511
          0.52124  0.91662  5.05935  1.82198  0.17639  0.27453  1.42683
   1186   2.72274  4.57045  3.19552  2.66071  3.90478  1.65159  3.73565  3.35482  2.64687  3.01746  3.79641  3.13950  3.89078  2.97585  3.07272  2.17197  2.94522  3.08354  4.95488  3.92341   1908 g - - -
          2.68618  4.42225  2.77519  2.73123  3.46354  2.40513  3.72494  3.29354  2.67741  2.69355  4.24690  2.90347  2.73739  3.18146  2.89801  2.37887  2.77519  2.98518  4.58477  3.61503
          0.01382  4.68401  5.40636  0.61958  0.77255  0.48576  0.95510
   1187   2.72266  4.74176  3.06285  2.52636  4.14686  2.50702  3.67816  3.64102  2.52239  3.24732  3.97485  2.27654  3.85164  2.86427  2.97849  1.78587  2.94517  3.31881  5.07944  4.03504   1909 s - - -
          2.68618  4.42225  2.77519  2.73123  3.46354  2.40513  3.72494  3.29354  2.67741  2.69355  4.24690  2.90347  2.73739  3.18146  2.89801  2.37887  2.77519  2.98518  4.58477  3.61503
          0.01382  4.68401  5.40636  0.61958  0.77255  0.48576  0.95510
   1188   4.14537  5.68781  4.83337  4.82028  5.64917  4.33476  5.75685  5.49979  4.96393  4.98447  6.10806  5.02589  0.13527  5.31608  5.05187  4.35083  4.65023  5.03312  6.52916  5.79892   1910 P - - -
          2.68618  4.42225  2.77519  2.73123  3.46354  2.40513  3.72494  3.29354  2.67741  2.69355  4.24690  2.90347  2.73739  3.18146  2.89801  2.37887  2.77519  2.98518  4.58477  3.61503
          0.01382  4.68401  5.40636  0.61958  0.77255  0.48576  0.95510
   1189   1.23784  4.38960  3.39229  2.86005  3.66460  3.59924  3.81277  3.08151  2.82932  2.78682  3.60871  3.28739  3.94229  3.13638  3.20563  2.87824  2.94497  2.84865  4.81718  3.79801   1911 a - - -
          2.68618  4.42225  2.77519  2.73123  3.46354  2.40513  3.72494  3.29354  2.67741  2.69355  4.24690  2.90347  2.73739  3.18146  2.89801  2.37887  2.77519  2.98518  4.58477  3.61503
          0.01382  4.68401  5.40636  0.61958  0.77255  0.48576  0.95510
   1190   2.72308  4.31714  3.49705  2.96598  3.57148  3.62823  3.84965  2.97759  2.20999  2.69663  3.53323  3.36287  3.96694  3.21861  3.27114  2.91848  2.94500  1.44553  4.76007  3.74545   1912 v - - -
          2.68618  4.42225  2.77519  2.73123  3.46354  2.40513  3.72494  3.29354  2.67741  2.69355  4.24690  2.90347  2.73739  3.18146  2.89801  2.37887  2.77519  2.98518  4.58477  3.61503
          0.01382  4.68401  5.40636  0.61958  0.77255  0.48576  0.95510
   1191   1.78564  4.78531  3.03495  2.01729  4.21136  3.48542  3.66552  3.71960  2.49602  3.30806  4.02044  2.27013  3.84297  2.84051  2.95810  2.72207  2.94523  3.38123  5.11012  4.06235   1913 a - - -
          2.68618  4.42225  2.77519  2.73123  3.46354  2.40513  3.72494  3.29354  2.67741  2.69355  4.24690  2.90347  2.73739  3.18146  2.89801  2.37887  2.77519  2.98518  4.58477  3.61503
          0.01382  4.68401  5.40636  0.61958  0.77255  0.48576  0.95510
   1192   2.72358  4.82437  1.58625  2.47476  4.27076  3.47711  3.65529  3.79309  2.47465  3.36414  4.06203  2.29690  3.83592  2.82126  2.94153  2.71155  2.94613  3.43892  5.13712  4.08695   1914 d - - -
          2.68618  4.42225  2.77519  2.73123  3.46354  2.40513  3.72494  3.29354  2.67741  2.69355  4.24690  2.90347  2.73739  3.18146  2.89801  2.37887  2.77519  2.98518  4.58477  3.61503
          0.01382  4.68401  5.40636  0.61958  0.77255  0.48576  0.95510
   1193   4.03706  5.24574  5.83681  5.30762  3.42135  5.40840  5.71964  2.07940  5.12744  0.45667  3.17827  5.55121  5.43420  5.06646  5.11631  4.84584  4.25100  2.69399  5.69201  4.69387   1915 L - - -
          2.68618  4.42225  2.77519  2.73123  3.46354  2.40513  3.72494  3.29354  2.67741  2.69355  4.24690  2.90347  2.73739  3.18146  2.89801  2.37887  2.77519  2.98518  4.58477  3.61503
          0.01382  4.68401  5.40636  0.61958  0.77255  0.48576  0.95510
   1194   4.31161  5.84210  4.34471  4.24168  4.24383  4.42981  0.21662  5.17119  4.09146  4.51647  5.67628  4.59237  5.04660  4.63925  4.27118  4.39984  4.67010  4.88603  5.66078  4.18629   1916 H - - -
          2.68618  4.42225  2.77519  2.73123  3.46354  2.40513  3.72494  3.29354  2.67741  2.69355  4.24690  2.90347  2.73739  3.18146  2.89801  2.37887  2.77519  2.98518  4.58477  3.61503
          0.01382  4.68401  5.40636  0.61958  0.77255  0.48576  0.95510
   1195   2.72130  4.06559  4.08557  3.56852  3.26249  3.75111  4.01705  2.64022  3.45398  1.89154  3.27434  3.74451  4.07185  3.65012  3.60938  3.09691  2.94303  1.30962  4.55687  3.55620   1917 v - - -
          2.68618  4.42225  2.77519  2.73123  3.46354  2.40513  3.72494  3.29354  2.67741  2.69355  4.24690  2.90347  2.73739  3.18146  2.89801  2.37887  2.77519  2.98518  4.58477  3.61503
          0.01382  4.68401  5.40636  0.61958  0.77255  0.48576  0.95510
   1196   2.72326  4.72185  2.32740  2.54026  4.11774  3.50022  3.68445  3.60596  2.53533  3.21997  3.95419  3.04664  1.71892  2.87613  2.98826  2.74233  2.94573  3.29080  5.06503  4.02250   1918 p - - -
          2.68645  4.42186  2.77475  2.73149  3.46364  2.40543  3.72496  3.29369  2.67768  2.69317  4.24664  2.90290  2.73766  3.18058  2.89824  2.37870  2.77545  2.98540  4.58424  3.61508
          0.33843  1.26363  5.40636  1.50440  0.25122  0.48576  0.95510
   1197   2.72176  4.31223  3.50213  2.97154  3.56512  2.49514  3.85196  2.97068  2.93259  2.69052  3.52799  3.36677  3.96777  3.22395  3.27936  2.91963  1.80163  2.09098  4.75661  3.74162   1924 t - - -
          2.68618  4.42225  2.77519  2.73123  3.46354  2.40513  3.72494  3.29354  2.67741  2.69355  4.24690  2.90347  2.73739  3.18146  2.89801  2.37887  2.77519  2.98518  4.58477  3.61503
          0.01382  4.68401  5.40636  0.61958  0.77255  0.48576  0.95510
   1198   2.72275  4.67611  2.30342  2.57296  4.05168  3.51133  3.69862  3.52697  2.56596  3.15727  3.90605  3.07211  3.86571  2.90336  3.01190  2.75708  1.56828  3.22652  5.03229  3.99283   1925 t - - -
          2.68618  4.42225  2.77519  2.73123  3.46354  2.40513  3.72494  3.29354  2.67741  2.69355  4.24690  2.90347  2.73739  3.18146  2.89801  2.37887  2.77519  2.98518  4.58477  3.61503
          0.01382  4.68401  5.40636  0.61958  0.77255  0.48576  0.95510
   1199   2.68472  4.53341  2.97398  1.96872  4.07513  3.40259  3.56689  3.64820  2.45640  3.26316  3.90377  1.87265  3.72837  2.78961  2.90349  2.67935  2.89804  3.33192  4.76822  3.93410   1926 n - - -
          2.68618  4.42225  2.77519  2.73123  3.46354  2.40513  3.72494  3.29354  2.67741  2.69355  4.24690  2.90347  2.73739  3.18146  2.89801  2.37887  2.77519  2.98518  4.58477  3.61503
          0.01382  4.68401  5.40636  0.61958  0.77255  0.48576  0.95510
   1200   2.72310  4.54865  3.21593  2.68137  3.87492  2.50122  3.74399  3.32033  2.66532  2.98891  3.77365  3.15519  1.69379  2.99262  3.08607  2.80538  2.94548  3.05448  4.93841  3.90861   1927 p - - -
          2.68618  4.42225  2.77519  2.73123  3.46354  2.40513  3.72494  3.29354  2.67741  2.69355  4.24690  2.90347  2.73739  3.18146  2.89801  2.37887  2.77519  2.98518  4.58477  3.61503
          0.01382  4.68401  5.40636  0.61958  0.77255  0.48576  0.95510
   1201   2.73309  4.80693  3.03560  2.49647  4.24815  3.48856  3.66186  3.76331  1.41750  3.34190  4.04664  3.01209  3.84496  2.83309  2.25504  2.72650  2.95428  3.41839  5.12080  4.07967   1928 k - - -
          2.68618  4.42225  2.77519  2.73123  3.46354  2.40513  3.72494  3.29354  2.67741  2.69355  4.24690  2.90347  2.73739  3.18146  2.89801  2.37887  2.77519  2.98518  4.58477  3.61503
          0.01382  4.68401  5.40636  0.61958  0.77255  0.48576  0.95510
   1202   2.72122  4.04177  4.17684  3.66280  3.23415  3.76554  4.03713  1.63733  3.53286  2.36854  3.24996  3.79644  4.08403  3.71060  3.65392  3.11852  2.94293  1.54663  4.53717  3.53779   1929 v - - -
          2.68618  4.42225  2.77519  2.73123  3.46354  2.40513  3.72494  3.29354  2.67741  2.69355  4.24690  2.90347  2.73739  3.18146  2.89801  2.37887  2.77519  2.98518  4.58477  3.61503
          0.01382  4.68401  5.40636  0.61958  0.77255  0.48576  0.95510
   1203   2.72204  4.09361  3.99215  3.47228  3.29613  3.73544  3.99496  1.16883  3.37019  2.42915  3.30325  3.68929  4.05860  3.58588  3.55944  3.07370  2.94377  2.48588  4.57985  3.57793   1930 i - - -
          2.68618  4.42225  2.77519  2.73123  3.46354  2.40513  3.72494  3.29354  2.67741  2.69355  4.24690  2.90347  2.73739  3.18146  2.89801  2.37887  2.77519  2.98518  4.58477  3.61503
          0.01382  4.68401  5.40636  0.61958  0.77255  0.48576  0.95510
   1204   3.94614  5.57020  4.76772  4.78685  5.78433  0.13490  5.77651  5.65339  5.06490  5.16239  6.19263  4.93570  4.97079  5.32701  5.14481  4.14984  4.48040  5.02940  6.59838  5.93551   1931 G - - -
          2.68618  4.42225  2.77519  2.73123  3.46354  2.40513  3.72494  3.29354  2.67741  2.69355  4.24690  2.90347  2.73739  3.18146  2.89801  2.37887  2.77519  2.98518  4.58477  3.61503
          0.01382  4.68401  5.40636  0.61958  0.77255  0.48576  0.95510
   1205   2.72475  4.64272  3.13630  2.60103  4.00490  3.52128  3.71039  3.47182  2.58882  3.11313  3.87200  1.35293  3.87446  2.92597  3.02715  2.77099  2.94701  3.18162  5.00723  3.97159   1932 n - - -
          2.68618  4.42225  2.77519  2.73123  3.46354  2.40513  3.72494  3.29354  2.67741  2.69355  4.24690  2.90347  2.73739  3.18146  2.89801  2.37887  2.77519  2.98518  4.58477  3.61503
          0.01382  4.68401  5.40636  0.61958  0.77255  0.48576  0.95510
   1206   2.72227  4.11940  3.91421  3.39211  3.32706  3.72124  3.97523  2.71025  3.30082  1.12181  3.32967  3.64154  4.04652  3.53104  3.51737  3.05272  2.94401  2.51680  4.60090  3.59757   1933 l - - -
          2.68618  4.42225  2.77519  2.73123  3.46354  2.40513  3.72494  3.29354  2.67741  2.69355  4.24690  2.90347  2.73739  3.18146  2.89801  2.37887  2.77519  2.98518  4.58477  3.61503
          0.01382  4.68401  5.40636  0.61958  0.77255  0.48576  0.95510
   1207   2.72204  4.09361  3.99215  3.47228  3.29613  3.73544  3.99496  1.16883  3.37019  2.42915  3.30325  3.68929  4.05860  3.58588  3.55944  3.07370  2.94377  2.48588  4.57985  3.57793   1934 i - - -
          2.68618  4.42225  2.77519  2.73123  3.46354  2.40513  3.72494  3.29354  2.67741  2.69355  4.24690  2.90347  2.73739  3.18146  2.89801  2.37887  2.77519  2.98518  4.58477  3.61503
          0.01382  4.68401  5.40636  0.61958  0.77255  0.48576  0.95510
   1208   2.72475  4.64272  3.13630  2.60103  4.00490  3.52128  3.71039  3.47182  2.58882  3.11313  3.87200  1.35293  3.87446  2.92597  3.02715  2.77099  2.94701  3.18162  5.00723  3.97159   1935 n - - -
          2.68618  4.42225  2.77519  2.73123  3.46354  2.40513  3.72494  3.29354  2.67741  2.69355  4.24690  2.90347  2.73739  3.18146  2.89801  2.37887  2.77519  2.98518  4.58477  3.61503
          0.01382  4.68401  5.40636  0.61958  0.77255  0.48576  0.95510
   1209   3.47190  6.07382  1.45491  2.51444  5.40674  3.62407  4.27953  5.03133  3.40633  4.49739  5.38822  0.88340  4.30351  3.46564  4.06307  3.33204  3.79722  4.55332  6.59552  5.03556   1936 n - - -
          2.68618  4.42225  2.77519  2.73123  3.46354  2.40513  3.72494  3.29354  2.67741  2.69355  4.24690  2.90347  2.73739  3.18146  2.89801  2.37887  2.77519  2.98518  4.58477  3.61503
          0.01382  4.68401  5.40636  0.61958  0.77255  0.48576  0.95510
   1210   2.93795  4.83540  4.17609  4.10252  5.05630  3.56228  5.13641  4.73456  4.24230  4.40436  5.29266  4.12158  4.37435  4.52070  4.44048  0.32930  3.48599  4.06263  6.35740  5.17090   1937 S - - -
          2.68618  4.42225  2.77519  2.73123  3.46354  2.40513  3.72494  3.29354  2.67741  2.69355  4.24690  2.90347  2.73739  3.18146  2.89801  2.37887  2.77519  2.98518  4.58477  3.61503
          0.01382  4.68401  5.40636  0.61958  0.77255  0.48576  0.95510
   1211   4.10649  6.14060  0.23543  3.21608  5.68592  4.05942  4.93888  5.51354  4.20668  4.97887  6.03773  3.79193  4.76250  4.22128  4.77928  4.02027  4.47833  5.08166  6.65031  5.51016   1938 D - - -
          2.68618  4.42225  2.77519  2.73123  3.46354  2.40513  3.72494  3.29354  2.67741  2.69355  4.24690  2.90347  2.73739  3.18146  2.89801  2.37887  2.77519  2.98518  4.58477  3.61503
          0.01382  4.68401  5.40636  0.61958  0.77255  0.48576  0.95510
   1212   2.73152  4.73101  3.08208  2.54391  4.13404  3.50461  3.68345  3.62446  1.23054  3.23477  3.96624  3.04936  3.85918  2.87381  2.96658  2.74819  2.95288  3.30774  5.06813  4.03119   1939 k - - -
          2.68618  4.42225  2.77519  2.73123  3.46354  2.40513  3.72494  3.29354  2.67741  2.69355  4.24690  2.90347  2.73739  3.18146  2.89801  2.37887  2.77519  2.98518  4.58477  3.61503
          0.01382  4.68401  5.40636  0.61958  0.77255  0.48576  0.95510
   1213   2.72444  4.73683  1.36214  2.53052  4.13977  3.49697  3.68058  3.63273  2.52661  3.24122  3.97048  3.03906  3.85352  2.86852  2.98140  2.73871  2.94692  3.31263  5.07532  4.03244   1940 d - - -
          2.68618  4.42225  2.77519  2.73123  3.46354  2.40513  3.72494  3.29354  2.67741  2.69355  4.24690  2.90347  2.73739  3.18146  2.89801  2.37887  2.77519  2.98518  4.58477  3.61503
          0.01382  4.68401  5.40636  0.61958  0.77255  0.48576  0.95510
   1214   2.72227  4.11940  3.91421  3.39211  3.32706  3.72124  3.97523  2.71025  3.30082  1.12181  3.32967  3.64154  4.04652  3.53104  3.51737  3.05272  2.94401  2.51680  4.60090  3.59757   1941 l - - -
          2.68618  4.42225  2.77519  2.73123  3.46354  2.40513  3.72494  3.29354  2.67741  2.69355  4.24690  2.90347  2.73739  3.18146  2.89801  2.37887  2.77519  2.98518  4.58477  3.61503
          0.01382  4.68401  5.40636  0.61958  0.77255  0.48576  0.95510
   1215   3.54202  4.94051  5.21645  4.96397  4.31434  4.54221  5.68523  2.36601  4.86039  2.89391  4.20639  5.02009  5.10309  5.18855  4.99366  4.15015  3.91004  0.38212  6.20505  4.97318   1942 V - - -
          2.68618  4.42225  2.77519  2.73123  3.46354  2.40513  3.72494  3.29354  2.67741  2.69355  4.24690  2.90347  2.73739  3.18146  2.89801  2.37887  2.77519  2.98518  4.58477  3.61503
          0.01382  4.68401  5.40636  0.61958  0.77255  0.48576  0.95510
   1216   2.72126  4.04969  4.14537  3.63027  3.24356  3.76071  4.03039  2.01819  3.50582  2.37775  3.25807  3.77878  4.07995  3.68998  3.63885  3.11125  2.94297  1.30036  4.54374  3.54394   1943 v - - -
          2.68618  4.42225  2.77519  2.73123  3.46354  2.40513  3.72494  3.29354  2.67741  2.69355  4.24690  2.90347  2.73739  3.18146  2.89801  2.37887  2.77519  2.98518  4.58477  3.61503
          0.01382  4.68401  5.40636  0.61958  0.77255  0.48576  0.95510
   1217   3.11385  4.93868  4.44427  4.32179  4.98659  3.73196  5.23570  4.25137  4.28817  4.07221  5.10990  4.32191  4.51413  4.64238  4.45066  3.32881  0.32035  3.82790  6.31479  5.21976   1944 T - - -
          2.68618  4.42225  2.77519  2.73123  3.46354  2.40513  3.72494  3.29354  2.67741  2.69355  4.24690  2.90347  2.73739  3.18146  2.89801  2.37887  2.77519  2.98518  4.58477  3.61503
          0.01382  4.68401  5.40636  0.61958  0.77255  0.48576  0.95510
   1218   2.68153  4.23586  3.25184  2.74785  3.62627  3.48703  3.67409  3.09733  2.72599  2.80728  3.56298  3.17041  3.79650  3.02447  3.10081  2.80481  1.50429  2.86737  4.55908  3.71697   1945 t - - -
          2.68618  4.42225  2.77519  2.73123  3.46354  2.40513  3.72494  3.29354  2.67741  2.69355  4.24690  2.90347  2.73739  3.18146  2.89801  2.37887  2.77519  2.98518  4.58477  3.61503
          0.01382  4.68401  5.40636  0.61958  0.77255  0.48576  0.95510
   1219   2.60615  4.00479  2.99956  2.53389  3.58677  2.40949  3.43772  3.17220  2.52365  2.88674  3.50386  2.95590  3.55338  2.81506  2.90152  2.66409  2.80159  2.94347  4.19782  3.58981   1946 g - - -
          2.68618  4.42225  2.77519  2.73123  3.46354  2.40513  3.72494  3.29354  2.67741  2.69355  4.24690  2.90347  2.73739  3.18146  2.89801  2.37887  2.77519  2.98518  4.58477  3.61503
          0.01382  4.68401  5.40636  0.61958  0.77255  0.48576  0.95510
   1220   2.72294  4.69118  3.09817  2.56211  4.07348  3.50766  3.69383  3.55291  2.55527  3.17795  3.92200  2.31889  3.86251  2.89411  3.00341  1.50194  2.94539  3.24773  5.04313  4.00275   1947 s - - -
          2.68618  4.42225  2.77519  2.73123  3.46354  2.40513  3.72494  3.29354  2.67741  2.69355  4.24690  2.90347  2.73739  3.18146  2.89801  2.37887  2.77519  2.98518  4.58477  3.61503
          0.01382  4.68401  5.40636  0.61958  0.77255  0.48576  0.95510
   1221   2.72624  4.67353  3.11554  2.57911  4.04898  3.51466  3.70032  3.52358  2.56456  3.15471  3.90441  3.07684  3.86841  1.32058  3.00643  2.76174  2.94825  3.22455  5.02899  3.99218   1948 q - - -
          2.68618  4.42225  2.77519  2.73123  3.46354  2.40513  3.72494  3.29354  2.67741  2.69355  4.24690  2.90347  2.73739  3.18146  2.89801  2.37887  2.77519  2.98518  4.58477  3.61503
          0.01382  4.68401  5.40636  0.61958  0.77255  0.48576  0.95510
   1222   2.72227  4.11940  3.91421  3.39211  3.32706  3.72124  3.97523  2.71025  3.30082  1.12181  3.32967  3.64154  4.04652  3.53104  3.51737  3.05272  2.94401  2.51680  4.60090  3.59757   1949 l - - -
          2.68618  4.42225  2.77519  2.73123  3.46354  2.40513  3.72494  3.29354  2.67741  2.69355  4.24690  2.90347  2.73739  3.18146  2.89801  2.37887  2.77519  2.98518  4.58477  3.61503
          0.01382  4.68401  5.40636  0.61958  0.77255  0.48576  0.95510
   1223   2.72307  4.38774  3.39532  2.86300  3.66203  3.60036  3.81368  3.07861  2.83111  2.78431  3.60665  3.28954  3.94315  3.13844  3.20637  2.87968  1.28357  2.84618  4.81553  3.79657   1950 t - - -
          2.68618  4.42225  2.77519  2.73123  3.46354  2.40513  3.72494  3.29354  2.67741  2.69355  4.24690  2.90347  2.73739  3.18146  2.89801  2.37887  2.77519  2.98518  4.58477  3.61503
          0.01382  4.68401  5.40636  0.61958  0.77255  0.48576  0.95510
   1224   2.72204  4.09361  3.99215  3.47228  3.29613  3.73544  3.99496  1.16883  3.37019  2.42915  3.30325  3.68929  4.05860  3.58588  3.55944  3.07370  2.94377  2.48588  4.57985  3.57793   1951 i - - -
          2.68618  4.42225  2.77519  2.73123  3.46354  2.40513  3.72494  3.29354  2.67741  2.69355  4.24690  2.90347  2.73739  3.18146  2.89801  2.37887  2.77519  2.98518  4.58477  3.61503
          0.01382  4.68401  5.40636  0.61958  0.77255  0.48576  0.95510
   1225   2.72475  4.64272  3.13630  2.60103  4.00490  3.52128  3.71039  3.47182  2.58882  3.11313  3.87200  1.35293  3.87446  2.92597  3.02715  2.77099  2.94701  3.18162  5.00723  3.97159   1952 n - - -
          2.68618  4.42225  2.77519  2.73123  3.46354  2.40513  3.72494  3.29354  2.67741  2.69355  4.24690  2.90347  2.73739  3.18146  2.89801  2.37887  2.77519  2.98518  4.58477  3.61503
          0.01382  4.68401  5.40636  0.61958  0.77255  0.48576  0.95510
   1226   2.72415  4.47536  3.29129  2.75800  3.77723  1.39123  3.77435  3.20870  2.73375  2.89551  3.69830  3.21260  3.91724  3.05445  3.13519  2.83826  2.94650  2.95933  4.88279  3.85887   1953 g - - -
          2.68618  4.42225  2.77519  2.73123  3.46354  2.40513  3.72494  3.29354  2.67741  2.69355  4.24690  2.90347  2.73739  3.18146  2.89801  2.37887  2.77519  2.98518  4.58477  3.61503
          0.01382  4.68401  5.40636  0.61958  0.77255  0.48576  0.95510
   1227   2.72198  4.11706  3.92018  3.39840  3.32443  3.72222  3.97702  2.70699  3.30746  2.45674  3.32735  3.64536  4.04742  3.53574  3.52204  3.05420  2.94379  1.13550  4.59920  3.59599   1954 v - - -
          2.68618  4.42225  2.77519  2.73123  3.46354  2.40513  3.72494  3.29354  2.67741  2.69355  4.24690  2.90347  2.73739  3.18146  2.89801  2.37887  2.77519  2.98518  4.58477  3.61503
          0.01382  4.68401  5.40636  0.61958  0.77255  0.48576  0.95510
   1228   2.72198  4.11706  3.92018  3.39840  3.32443  3.72222  3.97702  2.70699  3.30746  2.45674  3.32735  3.64536  4.04742  3.53574  3.52204  3.05420  2.94379  1.13550  4.59920  3.59599   1955 v - - -
          2.68618  4.42225  2.77519  2.73123  3.46354  2.40513  3.72494  3.29354  2.67741  2.69355  4.24690  2.90347  2.73739  3.18146  2.89801  2.37887  2.77519  2.98518  4.58477  3.61503
          0.01382  4.68401  5.40636  0.61958  0.77255  0.48576  0.95510
   1229   2.68438  4.49535  3.00153  1.42656  4.01364  3.41171  3.57834  3.56916  2.48320  3.20051  3.85932  2.97737  3.73578  2.81333  2.92371  2.69266  2.89760  3.26783  4.74250  3.90732   1956 e - - -
          2.68618  4.42225  2.77519  2.73123  3.46354  2.40513  3.72494  3.29354  2.67741  2.69355  4.24690  2.90347  2.73739  3.18146  2.89801  2.37887  2.77519  2.98518  4.58477  3.61503
          0.01382  4.68401  5.40636  0.61958  0.77255  0.48576  0.95510
   1230   2.72444  4.73683  1.36214  2.53052  4.13977  3.49697  3.68058  3.63273  2.52661  3.24122  3.97048  3.03906  3.85352  2.86852  2.98140  2.73871  2.94692  3.31263  5.07532  4.03244   1957 d - - -
          2.68618  4.42225  2.77519  2.73123  3.46354  2.40513  3.72494  3.29354  2.67741  2.69355  4.24690  2.90347  2.73739  3.18146  2.89801  2.37887  2.77519  2.98518  4.58477  3.61503
          0.01382  4.68401  5.40636  0.61958  0.77255  0.48576  0.95510
   1231   2.72475  4.64272  3.13630  2.60103  4.00490  3.52128  3.71039  3.47182  2.58882  3.11313  3.87200  1.35293  3.87446  2.92597  3.02715  2.77099  2.94701  3.18162  5.00723  3.97159   1958 n - - -
          2.68618  4.42225  2.77519  2.73123  3.46354  2.40513  3.72494  3.29354  2.67741  2.69355  4.24690  2.90347  2.73739  3.18146  2.89801  2.37887  2.77519  2.98518  4.58477  3.61503
          0.01382  4.68401  5.40636  0.61958  0.77255  0.48576  0.95510
   1232   2.69038  4.45141  3.07813  2.56163  3.90739  3.44745  3.62236  3.42160  2.55381  3.07936  3.78379  1.52834  3.77294  2.87847  2.98099  2.73112  2.90496  3.14462  4.73677  3.86998   1959 n - - -
          2.68618  4.42225  2.77519  2.73123  3.46354  2.40513  3.72494  3.29354  2.67741  2.69355  4.24690  2.90347  2.73739  3.18146  2.89801  2.37887  2.77519  2.98518  4.58477  3.61503
          0.01382  4.68401  5.40636  0.61958  0.77255  0.48576  0.95510
   1233   2.68216  4.28461  3.19435  2.68751  3.69550  3.47089  3.65339  3.17890  2.67030  2.87740  3.61787  3.12705  1.67394  2.97669  3.06118  2.78044  2.89472  2.93858  4.59458  3.75374   1960 p - - -
          2.68618  4.42225  2.77519  2.73123  3.46354  2.40513  3.72494  3.29354  2.67741  2.69355  4.24690  2.90347  2.73739  3.18146  2.89801  2.37887  2.77519  2.98518  4.58477  3.61503
          0.01382  4.68401  5.40636  0.61958  0.77255  0.48576  0.95510
   1234   2.63722  4.18530  2.99061  2.50391  3.75456  3.33418  3.48865  3.33555  2.49735  3.01994  3.64534  1.92138  3.62101  2.80596  2.90341  2.67095  2.83953  3.08044  4.39064  3.71424   1961 n - - -
          2.68618  4.42225  2.77519  2.73123  3.46354  2.40513  3.72494  3.29354  2.67741  2.69355  4.24690  2.90347  2.73739  3.18146  2.89801  2.37887  2.77519  2.98518  4.58477  3.61503
          0.01382  4.68401  5.40636  0.61958  0.77255  0.48576  0.95510
   1235   1.67100  4.12037  3.14338  2.65906  3.59676  3.39851  3.56729  3.11456  2.64213  2.82840  3.52715  3.07834  3.68502  2.93570  3.01561  2.74510  2.85235  2.88691  4.37954  3.65311   1962 a - - -
          2.68618  4.42225  2.77519  2.73123  3.46354  2.40513  3.72494  3.29354  2.67741  2.69355  4.24690  2.90347  2.73739  3.18146  2.89801  2.37887  2.77519  2.98518  4.58477  3.61503
          0.01382  4.68401  5.40636  0.61958  0.77255  0.48576  0.95510
   1236   2.72415  4.47536  3.29129  2.75800  3.77723  1.39123  3.77435  3.20870  2.73375  2.89551  3.69830  3.21260  3.91724  3.05445  3.13519  2.83826  2.94650  2.95933  4.88279  3.85887   1963 g - - -
          2.68618  4.42225  2.77519  2.73123  3.46354  2.40513  3.72494  3.29354  2.67741  2.69355  4.24690  2.90347  2.73739  3.18146  2.89801  2.37887  2.77519  2.98518  4.58477  3.61503
          0.01382  4.68401  5.40636  0.61958  0.77255  0.48576  0.95510
   1237   2.72307  4.38774  3.39532  2.86300  3.66203  3.60036  3.81368  3.07861  2.83111  2.78431  3.60665  3.28954  3.94315  3.13844  3.20637  2.87968  1.28357  2.84618  4.81553  3.79657   1964 t - - -
          2.68618  4.42225  2.77519  2.73123  3.46354  2.40513  3.72494  3.29354  2.67741  2.69355  4.24690  2.90347  2.73739  3.18146  2.89801  2.37887  2.77519  2.98518  4.58477  3.61503
          0.01382  4.68401  5.40636  0.61958  0.77255  0.48576  0.95510
   1238   2.72204  4.09361  3.99215  3.47228  3.29613  3.73544  3.99496  1.16883  3.37019  2.42915  3.30325  3.68929  4.05860  3.58588  3.55944  3.07370  2.94377  2.48588  4.57985  3.57793   1965 i - - -
          2.68618  4.42225  2.77519  2.73123  3.46354  2.40513  3.72494  3.29354  2.67741  2.69355  4.24690  2.90347  2.73739  3.18146  2.89801  2.37887  2.77519  2.98518  4.58477  3.61503
          0.01382  4.68401  5.40636  0.61958  0.77255  0.48576  0.95510
   1239   2.72198  4.11706  3.92018  3.39840  3.32443  3.72222  3.97702  2.70699  3.30746  2.45674  3.32735  3.64536  4.04742  3.53574  3.52204  3.05420  2.94379  1.13550  4.59920  3.59599   1966 v - - -
          2.68618  4.42225  2.77519  2.73123  3.46354  2.40513  3.72494  3.29354  2.67741  2.69355  4.24690  2.90347  2.73739  3.18146  2.89801  2.37887  2.77519  2.98518  4.58477  3.61503
          0.01382  4.68401  5.40636  0.61958  0.77255  0.48576  0.95510
   1240   2.72198  4.11706  3.92018  3.39840  3.32443  3.72222  3.97702  2.70699  3.30746  2.45674  3.32735  3.64536  4.04742  3.53574  3.52204  3.05420  2.94379  1.13550  4.59920  3.59599   1967 v - - -
          2.68618  4.42225  2.77519  2.73123  3.46354  2.40513  3.72494  3.29354  2.67741  2.69355  4.24690  2.90347  2.73739  3.18146  2.89801  2.37887  2.77519  2.98518  4.58477  3.61503
          0.01382  4.68401  5.40636  0.61958  0.77255  0.48576  0.95510
   1241   2.73152  4.73101  3.08208  2.54391  4.13404  3.50461  3.68345  3.62446  1.23054  3.23477  3.96624  3.04936  3.85918  2.87381  2.96658  2.74819  2.95288  3.30774  5.06813  4.03119   1968 k - - -
          2.68618  4.42225  2.77519  2.73123  3.46354  2.40513  3.72494  3.29354  2.67741  2.69355  4.24690  2.90347  2.73739  3.18146  2.89801  2.37887  2.77519  2.98518  4.58477  3.61503
          0.01382  4.68401  5.40636  0.61958  0.77255  0.48576  0.95510
   1242   2.72326  4.52934  3.23483  2.70044  3.84897  3.55254  3.75165  3.29055  2.68237  2.96416  3.75381  3.16957  3.90180  3.00804  3.09841  1.28139  2.94565  3.02924  4.92388  3.89560   1969 s - - -
          2.68618  4.42225  2.77519  2.73123  3.46354  2.40513  3.72494  3.29354  2.67741  2.69355  4.24690  2.90347  2.73739  3.18146  2.89801  2.37887  2.77519  2.98518  4.58477  3.61503
          0.01382  4.68401  5.40636  0.61958  0.77255  0.48576  0.95510
   1243   2.68273  4.33803  3.13773  2.62826  3.77301  3.45432  3.63227  3.27150  2.61554  2.95598  3.67838  3.08378  3.77024  2.92924  3.02169  1.48642  2.89548  3.01847  4.63296  3.79348   1970 s - - -
          2.68618  4.42225  2.77519  2.73123  3.46354  2.40513  3.72494  3.29354  2.67741  2.69355  4.24690  2.90347  2.73739  3.18146  2.89801  2.37887  2.77519  2.98518  4.58477  3.61503
          0.01382  4.68401  5.40636  0.61958  0.77255  0.48576  0.95510
   1244   2.68434  4.47469  3.01743  2.50282  3.98098  3.41692  3.58478  3.52771  1.42760  3.16727  3.83541  2.98991  3.73999  2.82683  2.93481  2.70031  2.89747  3.23389  4.72833  3.89272   1971 k - - -
          2.68618  4.42225  2.77519  2.73123  3.46354  2.40513  3.72494  3.29354  2.67741  2.69355  4.24690  2.90347  2.73739  3.18146  2.89801  2.37887  2.77519  2.98518  4.58477  3.61503
          0.01382  4.68401  5.40636  0.61958  0.77255  0.48576  0.95510
   1245   2.68419  4.47632  1.57716  2.50135  3.98343  3.41642  3.58428  3.53082  2.49729  3.16976  3.83721  2.98881  3.73960  2.82575  2.93431  2.69956  2.89736  3.23640  4.72953  3.89382   1972 d - - -
          2.68618  4.42225  2.77519  2.73123  3.46354  2.40513  3.72494  3.29354  2.67741  2.69355  4.24690  2.90347  2.73739  3.18146  2.89801  2.37887  2.77519  2.98518  4.58477  3.61503
          0.01382  4.68401  5.40636  0.61958  0.77255  0.48576  0.95510
   1246   2.68359  4.41492  3.06619  2.55361  3.88813  3.43244  3.60449  3.41180  2.54605  3.07285  3.76629  1.56963  3.75258  2.86864  2.97063  2.72313  2.89657  3.13750  4.68714  3.84975   1973 n - - -
          2.68618  4.42225  2.77519  2.73123  3.46354  2.40513  3.72494  3.29354  2.67741  2.69355  4.24690  2.90347  2.73739  3.18146  2.89801  2.37887  2.77519  2.98518  4.58477  3.61503
          0.01382  4.68401  5.40636  0.61958  0.77255  0.48576  0.95510
   1247   2.72462  4.45865  3.31079  2.77740  3.75478  3.57633  3.78152  3.18325  2.75016  2.87391  3.68069  3.22699  1.42195  3.06960  3.14637  2.84656  2.94678  2.93747  4.86970  3.84694   1974 p - - -
          2.68618  4.42225  2.77519  2.73123  3.46354  2.40513  3.72494  3.29354  2.67741  2.69355  4.24690  2.90347  2.73739  3.18146  2.89801  2.37887  2.77519  2.98518  4.58477  3.61503
          0.01382  4.68401  5.40636  0.61958  0.77255  0.48576  0.95510
   1248   2.67891  4.22667  3.24306  2.74070  3.62411  3.47998  3.66551  3.09876  2.71926  2.80899  3.56030  3.16302  3.78754  3.01735  3.09401  2.80009  1.52062  2.86896  4.54429  3.71202   1975 t - - -
          2.68618  4.42225  2.77519  2.73123  3.46354  2.40513  3.72494  3.29354  2.67741  2.69355  4.24690  2.90347  2.73739  3.18146  2.89801  2.37887  2.77519  2.98518  4.58477  3.61503
          0.01382  4.68401  5.40636  0.61958  0.77255  0.48576  0.95510
   1249   2.72415  4.47536  3.29129  2.75800  3.77723  1.39123  3.77435  3.20870  2.73375  2.89551  3.69830  3.21260  3.91724  3.05445  3.13519  2.83826  2.94650  2.95933  4.88279  3.85887   1976 g - - -
          2.68618  4.42225  2.77519  2.73123  3.46354  2.40513  3.72494  3.29354  2.67741  2.69355  4.24690  2.90347  2.73739  3.18146  2.89801  2.37887  2.77519  2.98518  4.58477  3.61503
          0.01382  4.68401  5.40636  0.61958  0.77255  0.48576  0.95510
   1250   2.72307  4.38774  3.39532  2.86300  3.66203  3.60036  3.81368  3.07861  2.83111  2.78431  3.60665  3.28954  3.94315  3.13844  3.20637  2.87968  1.28357  2.84618  4.81553  3.79657   1977 t - - -
          2.68618  4.42225  2.77519  2.73123  3.46354  2.40513  3.72494  3.29354  2.67741  2.69355  4.24690  2.90347  2.73739  3.18146  2.89801  2.37887  2.77519  2.98518  4.58477  3.61503
          0.01382  4.68401  5.40636  0.61958  0.77255  0.48576  0.95510
   1251   2.72227  4.11940  3.91421  3.39211  3.32706  3.72124  3.97523  2.71025  3.30082  1.12181  3.32967  3.64154  4.04652  3.53104  3.51737  3.05272  2.94401  2.51680  4.60090  3.59757   1978 l - - -
          2.68618  4.42225  2.77519  2.73123  3.46354  2.40513  3.72494  3.29354  2.67741  2.69355  4.24690  2.90347  2.73739  3.18146  2.89801  2.37887  2.77519  2.98518  4.58477  3.61503
          0.01382  4.68401  5.40636  0.61958  0.77255  0.48576  0.95510
   1252   2.68490  3.96870  3.83106  3.35667  3.24678  3.63127  3.86189  2.30626  3.27034  1.37895  3.25123  3.57313  3.92108  3.47550  3.46037  3.01119  2.89790  2.47180  4.37588  3.50334   1979 l - - -
          2.68618  4.42225  2.77519  2.73123  3.46354  2.40513  3.72494  3.29354  2.67741  2.69355  4.24690  2.90347  2.73739  3.18146  2.89801  2.37887  2.77519  2.98518  4.58477  3.61503
          0.01382  4.68401  5.40636  0.61958  0.77255  0.48576  0.95510
   1253   2.72300  4.12757  3.89239  3.37010  1.28887  3.71743  3.96914  2.72120  3.28215  2.46921  3.33833  3.62817  4.04334  3.51598  3.50620  3.04712  2.94477  2.52686  4.60587  3.60039   1980 f - - -
          2.68618  4.42225  2.77519  2.73123  3.46354  2.40513  3.72494  3.29354  2.67741  2.69355  4.24690  2.90347  2.73739  3.18146  2.89801  2.37887  2.77519  2.98518  4.58477  3.61503
          0.01382  4.68401  5.40636  0.61958  0.77255  0.48576  0.95510
   1254   1.44726  4.23723  3.25013  2.74605  3.62819  3.48655  3.67349  3.09958  2.72436  2.80923  3.56451  3.16913  3.79613  3.02306  3.09968  2.80409  2.89394  2.86934  4.56009  3.71801   1981 a - - -
          2.68618  4.42225  2.77519  2.73123  3.46354  2.40513  3.72494  3.29354  2.67741  2.69355  4.24690  2.90347  2.73739  3.18146  2.89801  2.37887  2.77519  2.98518  4.58477  3.61503
          0.01382  4.68401  5.40636  0.61958  0.77255  0.48576  0.95510
   1255   2.72475  4.64272  3.13630  2.60103  4.00490  3.52128  3.71039  3.47182  2.58882  3.11313  3.87200  1.35293  3.87446  2.92597  3.02715  2.77099  2.94701  3.18162  5.00723  3.97159   1982 n - - -
          2.68618  4.42225  2.77519  2.73123  3.46354  2.40513  3.72494  3.29354  2.67741  2.69355  4.24690  2.90347  2.73739  3.18146  2.89801  2.37887  2.77519  2.98518  4.58477  3.61503
          0.01382  4.68401  5.40636  0.61958  0.77255  0.48576  0.95510
   1256   2.72462  4.45865  3.31079  2.77740  3.75478  3.57633  3.78152  3.18325  2.75016  2.87391  3.68069  3.22699  1.42195  3.06960  3.14637  2.84656  2.94678  2.93747  4.86970  3.84694   1983 p - - -
          2.68618  4.42225  2.77519  2.73123  3.46354  2.40513  3.72494  3.29354  2.67741  2.69355  4.24690  2.90347  2.73739  3.18146  2.89801  2.37887  2.77519  2.98518  4.58477  3.61503
          0.01382  4.68401  5.40636  0.61958  0.77255  0.48576  0.95510
   1257   2.72415  4.47536  3.29129  2.75800  3.77723  1.39123  3.77435  3.20870  2.73375  2.89551  3.69830  3.21260  3.91724  3.05445  3.13519  2.83826  2.94650  2.95933  4.88279  3.85887   1984 g - - -
          2.68618  4.42225  2.77519  2.73123  3.46354  2.40513  3.72494  3.29354  2.67741  2.69355  4.24690  2.90347  2.73739  3.18146  2.89801  2.37887  2.77519  2.98518  4.58477  3.61503
          0.01382  4.68401  5.40636  0.61958  0.77255  0.48576  0.95510
   1258   2.60864  4.07667  2.25397  2.45476  3.70488  3.27037  3.41406  3.32715  2.44993  3.01950  3.59576  2.90005  3.54047  2.75276  2.84985  2.63052  2.80466  3.07798  4.24729  3.64872   1985 d - - -
          2.68618  4.42225  2.77519  2.73123  3.46354  2.40513  3.72494  3.29354  2.67741  2.69355  4.24690  2.90347  2.73739  3.18146  2.89801  2.37887  2.77519  2.98518  4.58477  3.61503
          0.01382  4.68401  5.40636  0.61958  0.77255  0.48576  0.95510
   1259   2.72475  4.64272  3.13630  2.60103  4.00490  3.52128  3.71039  3.47182  2.58882  3.11313  3.87200  1.35293  3.87446  2.92597  3.02715  2.77099  2.94701  3.18162  5.00723  3.97159   1986 n - - -
          2.68618  4.42225  2.77519  2.73123  3.46354  2.40513  3.72494  3.29354  2.67741  2.69355  4.24690  2.90347  2.73739  3.18146  2.89801  2.37887  2.77519  2.98518  4.58477  3.61503
          0.01382  4.68401  5.40636  0.61958  0.77255  0.48576  0.95510
   1260   2.72624  4.67353  3.11554  2.57911  4.04898  3.51466  3.70032  3.52358  2.56456  3.15471  3.90441  3.07684  3.86841  1.32058  3.00643  2.76174  2.94825  3.22455  5.02899  3.99218   1987 q - - -
          2.68618  4.42225  2.77519  2.73123  3.46354  2.40513  3.72494  3.29354  2.67741  2.69355  4.24690  2.90347  2.73739  3.18146  2.89801  2.37887  2.77519  2.98518  4.58477  3.61503
          0.01382  4.68401  5.40636  0.61958  0.77255  0.48576  0.95510
   1261   2.72475  4.64272  3.13630  2.60103  4.00490  3.52128  3.71039  3.47182  2.58882  3.11313  3.87200  1.35293  3.87446  2.92597  3.02715  2.77099  2.94701  3.18162  5.00723  3.97159   1988 n - - -
          2.68618  4.42225  2.77519  2.73123  3.46354  2.40513  3.72494  3.29354  2.67741  2.69355  4.24690  2.90347  2.73739  3.18146  2.89801  2.37887  2.77519  2.98518  4.58477  3.61503
          0.01382  4.68401  5.40636  0.61958  0.77255  0.48576  0.95510
   1262   3.54202  4.94051  5.21645  4.96397  4.31434  4.54221  5.68523  2.36601  4.86039  2.89391  4.20639  5.02009  5.10309  5.18855  4.99366  4.15015  3.91004  0.38212  6.20505  4.97318   1989 V - - -
          2.68618  4.42225  2.77519  2.73123  3.46354  2.40513  3.72494  3.29354  2.67741  2.69355  4.24690  2.90347  2.73739  3.18146  2.89801  2.37887  2.77519  2.98518  4.58477  3.61503
          0.01382  4.68401  5.40636  0.61958  0.77255  0.48576  0.95510
   1263   3.94614  5.57020  4.76772  4.78685  5.78433  0.13490  5.77651  5.65339  5.06490  5.16239  6.19263  4.93570  4.97079  5.32701  5.14481  4.14984  4.48040  5.02940  6.59838  5.93551   1990 G - - -
          2.68618  4.42225  2.77519  2.73123  3.46354  2.40513  3.72494  3.29354  2.67741  2.69355  4.24690  2.90347  2.73739  3.18146  2.89801  2.37887  2.77519  2.98518  4.58477  3.61503
          0.01382  4.68401  5.40636  0.61958  0.77255  0.48576  0.95510
   1264   2.72415  4.47536  3.29129  2.75800  3.77723  1.39123  3.77435  3.20870  2.73375  2.89551  3.69830  3.21260  3.91724  3.05445  3.13519  2.83826  2.94650  2.95933  4.88279  3.85887   1991 g - - -
          2.68618  4.42225  2.77519  2.73123  3.46354  2.40513  3.72494  3.29354  2.67741  2.69355  4.24690  2.90347  2.73739  3.18146  2.89801  2.37887  2.77519  2.98518  4.58477  3.61503
          0.01382  4.68401  5.40636  0.61958  0.77255  0.48576  0.95510
   1265   2.72307  4.38774  3.39532  2.86300  3.66203  3.60036  3.81368  3.07861  2.83111  2.78431  3.60665  3.28954  3.94315  3.13844  3.20637  2.87968  1.28357  2.84618  4.81553  3.79657   1992 t - - -
          2.68618  4.42225  2.77519  2.73123  3.46354  2.40513  3.72494  3.29354  2.67741  2.69355  4.24690  2.90347  2.73739  3.18146  2.89801  2.37887  2.77519  2.98518  4.58477  3.61503
          0.01382  4.68401  5.40636  0.61958  0.77255  0.48576  0.95510
   1266   2.72198  4.11706  3.92018  3.39840  3.32443  3.72222  3.97702  2.70699  3.30746  2.45674  3.32735  3.64536  4.04742  3.53574  3.52204  3.05420  2.94379  1.13550  4.59920  3.59599   1993 v - - -
          2.68618  4.42225  2.77519  2.73123  3.46354  2.40513  3.72494  3.29354  2.67741  2.69355  4.24690  2.90347  2.73739  3.18146  2.89801  2.37887  2.77519  2.98518  4.58477  3.61503
          0.01382  4.68401  5.40636  0.61958  0.77255  0.48576  0.95510
   1267   2.72427  4.75913  3.05223  1.24052  4.17276  3.49218  3.67359  3.67244  2.51128  3.27193  3.99360  3.02777  3.84900  2.85550  2.96869  2.73160  2.94665  3.34431  5.09109  4.04648   1994 e - - -
          2.68618  4.42225  2.77519  2.73123  3.46354  2.40513  3.72494  3.29354  2.67741  2.69355  4.24690  2.90347  2.73739  3.18146  2.89801  2.37887  2.77519  2.98518  4.58477  3.61503
          0.01382  4.68401  5.40636  0.61958  0.77255  0.48576  0.95510
   1268   2.72300  4.12757  3.89239  3.37010  1.28887  3.71743  3.96914  2.72120  3.28215  2.46921  3.33833  3.62817  4.04334  3.51598  3.50620  3.04712  2.94477  2.52686  4.60587  3.60039   1995 f - - -
          2.68618  4.42225  2.77519  2.73123  3.46354  2.40513  3.72494  3.29354  2.67741  2.69355  4.24690  2.90347  2.73739  3.18146  2.89801  2.37887  2.77519  2.98518  4.58477  3.61503
          0.01382  4.68401  5.40636  0.61958  0.77255  0.48576  0.95510
   1269   4.58604  5.74188  5.12093  5.04579  2.77216  4.84152  4.28864  4.52561  4.89990  3.75853  5.11366  4.84282  5.31835  4.98451  4.89066  4.61618  4.88720  4.43689  4.42615  0.25610   1996 Y - - -
          2.68618  4.42225  2.77519  2.73123  3.46354  2.40513  3.72494  3.29354  2.67741  2.69355  4.24690  2.90347  2.73739  3.18146  2.89801  2.37887  2.77519  2.98518  4.58477  3.61503
          0.01382  4.68401  5.40636  0.61958  0.77255  0.48576  0.95510
   1270   2.72475  4.64272  3.13630  2.60103  4.00490  3.52128  3.71039  3.47182  2.58882  3.11313  3.87200  1.35293  3.87446  2.92597  3.02715  2.77099  2.94701  3.18162  5.00723  3.97159   1997 n - - -
          2.68618  4.42225  2.77519  2.73123  3.46354  2.40513  3.72494  3.29354  2.67741  2.69355  4.24690  2.90347  2.73739  3.18146  2.89801  2.37887  2.77519  2.98518  4.58477  3.61503
          0.01382  4.68401  5.40636  0.61958  0.77255  0.48576  0.95510
   1271   2.72624  4.67353  3.11554  2.57911  4.04898  3.51466  3.70032  3.52358  2.56456  3.15471  3.90441  3.07684  3.86841  1.32058  3.00643  2.76174  2.94825  3.22455  5.02899  3.99218   1998 q - - -
          2.68618  4.42225  2.77519  2.73123  3.46354  2.40513  3.72494  3.29354  2.67741  2.69355  4.24690  2.90347  2.73739  3.18146  2.89801  2.37887  2.77519  2.98518  4.58477  3.61503
          0.01382  4.68401  5.40636  0.61958  0.77255  0.48576  0.95510
   1272   2.72415  4.47536  3.29129  2.75800  3.77723  1.39123  3.77435  3.20870  2.73375  2.89551  3.69830  3.21260  3.91724  3.05445  3.13519  2.83826  2.94650  2.95933  4.88279  3.85887   1999 g - - -
          2.68618  4.42225  2.77519  2.73123  3.46354  2.40513  3.72494  3.29354  2.67741  2.69355  4.24690  2.90347  2.73739  3.18146  2.89801  2.37887  2.77519  2.98518  4.58477  3.61503
          0.01382  4.68401  5.40636  0.61958  0.77255  0.48576  0.95510
   1273   2.72434  4.23198  3.64908  3.12119  3.46108  3.66633  3.89899  2.86064  3.06181  2.59366  3.44593  3.46909  3.99972  3.33624  3.36431  2.97288  2.94614  2.65305  4.68949  1.35118   2000 y - - -
          2.68618  4.42225  2.77519  2.73123  3.46354  2.40513  3.72494  3.29354  2.67741  2.69355  4.24690  2.90347  2.73739  3.18146  2.89801  2.37887  2.77519  2.98518  4.58477  3.61503
          0.01382  4.68401  5.40636  0.61958  0.77255  0.48576  0.95510
   1274   3.55378  6.17677  0.54862  2.52244  5.50426  3.63497  4.33728  5.16243  3.53019  4.62330  5.54788  2.38710  4.33962  3.53510  4.22822  3.39744  3.89386  4.67385  6.70616  5.12039   2001 D - - -
          2.68618  4.42225  2.77519  2.73123  3.46354  2.40513  3.72494  3.29354  2.67741  2.69355  4.24690  2.90347  2.73739  3.18146  2.89801  2.37887  2.77519  2.98518  4.58477  3.61503
          0.01382  4.68401  5.40636  0.61958  0.77255  0.48576  0.95510
   1275   2.72345  1.37915  3.75006  3.22418  3.40657  3.68801  3.93015  2.79676  3.15130  2.53707  3.39713  3.53651  4.01853  3.41152  3.42192  3.00483  2.94540  2.59538  4.65362  3.64739   2002 c - - -
          2.68618  4.42225  2.77519  2.73123  3.46354  2.40513  3.72494  3.29354  2.67741  2.69355  4.24690  2.90347  2.73739  3.18146  2.89801  2.37887  2.77519  2.98518  4.58477  3.61503
          0.01382  4.68401  5.40636  0.61958  0.77255  0.48576  0.95510
   1276   1.23784  4.38960  3.39229  2.86005  3.66460  3.59924  3.81277  3.08151  2.82932  2.78682  3.60871  3.28739  3.94229  3.13638  3.20563  2.87824  2.94497  2.84865  4.81718  3.79801   2003 a - - -
          2.68618  4.42225  2.77519  2.73123  3.46354  2.40513  3.72494  3.29354  2.67741  2.69355  4.24690  2.90347  2.73739  3.18146  2.89801  2.37887  2.77519  2.98518  4.58477  3.61503
          0.01382  4.68401  5.40636  0.61958  0.77255  0.48576  0.95510
   1277   2.72375  4.80862  1.47686  2.48420  4.24675  3.48052  3.65965  3.76333  2.48354  3.34169  4.04552  2.56783  3.83896  2.82933  2.94843  2.71623  2.94629  3.41581  5.12611  4.07729   2004 d - - -
          2.68618  4.42225  2.77519  2.73123  3.46354  2.40513  3.72494  3.29354  2.67741  2.69355  4.24690  2.90347  2.73739  3.18146  2.89801  2.37887  2.77519  2.98518  4.58477  3.61503
          0.01382  4.68401  5.40636  0.61958  0.77255  0.48576  0.95510
   1278   3.84690  0.16454  5.39350  5.34687  5.28883  4.23344  5.84271  4.68527  5.23398  4.49960  5.66328  5.17456  4.98000  5.54185  5.19079  4.11245  4.37652  4.34402  6.41852  5.54857   2005 C - - -
          2.68618  4.42225  2.77519  2.73123  3.46354  2.40513  3.72494  3.29354  2.67741  2.69355  4.24690  2.90347  2.73739  3.18146  2.89801  2.37887  2.77519  2.98518  4.58477  3.61503
          0.01382  4.68401  5.40636  0.61958  0.77255  0.48576  0.95510
   1279   2.72415  4.47536  3.29129  2.75800  3.77723  1.39123  3.77435  3.20870  2.73375  2.89551  3.69830  3.21260  3.91724  3.05445  3.13519  2.83826  2.94650  2.95933  4.88279  3.85887   2006 g - - -
          2.68618  4.42225  2.77519  2.73123  3.46354  2.40513  3.72494  3.29354  2.67741  2.69355  4.24690  2.90347  2.73739  3.18146  2.89801  2.37887  2.77519  2.98518  4.58477  3.61503
          0.01382  4.68401  5.40636  0.61958  0.77255  0.48576  0.95510
   1280   2.72278  4.16960  3.78268  3.25740  3.38817  3.69515  3.93950  2.77659  3.18271  2.51893  1.30548  3.55788  4.02435  3.43594  3.44321  3.01464  2.94457  2.57707  4.64182  3.63590   2007 m - - -
          2.68618  4.42225  2.77519  2.73123  3.46354  2.40513  3.72494  3.29354  2.67741  2.69355  4.24690  2.90347  2.73739  3.18146  2.89801  2.37887  2.77519  2.98518  4.58477  3.61503
          0.01382  4.68401  5.40636  0.61958  0.77255  0.48576  0.95510
   1281   2.72434  4.23198  3.64908  3.12119  3.46108  3.66633  3.89899  2.86064  3.06181  2.59366  3.44593  3.46909  3.99972  3.33624  3.36431  2.97288  2.94614  2.65305  4.68949  1.35118   2008 y - - -
          2.68618  4.42225  2.77519  2.73123  3.46354  2.40513  3.72494  3.29354  2.67741  2.69355  4.24690  2.90347  2.73739  3.18146  2.89801  2.37887  2.77519  2.98518  4.58477  3.61503
          0.01382  4.68401  5.40636  0.61958  0.77255  0.48576  0.95510
   1282   2.73513  4.62315  3.16878  2.63050  3.98064  3.53508  3.71941  3.44194  2.59222  3.08921  3.85420  3.11630  3.88551  2.94309  1.32351  2.78965  2.95594  3.15909  4.98897  3.96208   2009 r - - -
          2.68618  4.42225  2.77519  2.73123  3.46354  2.40513  3.72494  3.29354  2.67741  2.69355  4.24690  2.90347  2.73739  3.18146  2.89801  2.37887  2.77519  2.98518  4.58477  3.61503
          0.01382  4.68401  5.40636  0.61958  0.77255  0.48576  0.95510
   1283   2.69061  4.43457  3.09320  2.57716  3.88231  3.45229  3.62821  3.39096  2.56737  3.05416  3.76489  3.05108  3.77686  2.89091  1.51400  2.73821  2.90509  3.11899  4.72475  3.85807   2010 r - - -
          2.68618  4.42225  2.77519  2.73123  3.46354  2.40513  3.72494  3.29354  2.67741  2.69355  4.24690  2.90347  2.73739  3.18146  2.89801  2.37887  2.77519  2.98518  4.58477  3.61503
          0.01382  4.68401  5.40636  0.61958  0.77255  0.48576  0.95510
   1284   2.72326  4.52934  3.23483  2.70044  3.84897  3.55254  3.75165  3.29055  2.68237  2.96416  3.75381  3.16957  3.90180  3.00804  3.09841  1.28139  2.94565  3.02924  4.92388  3.89560   2011 s - - -
          2.68618  4.42225  2.77519  2.73123  3.46354  2.40513  3.72494  3.29354  2.67741  2.69355  4.24690  2.90347  2.73739  3.18146  2.89801  2.37887  2.77519  2.98518  4.58477  3.61503
          0.01382  4.68401  5.40636  0.61958  0.77255  0.48576  0.95510
   1285   2.72539  4.22731  3.66095  3.13302  3.45792  3.66917  3.90261  2.85469  3.06715  2.58854  3.44156  3.47690  4.00221  3.34373  3.36496  2.97744  2.94711  2.64783  1.41227  3.67757   2012 w - - -
          2.68618  4.42225  2.77519  2.73123  3.46354  2.40513  3.72494  3.29354  2.67741  2.69355  4.24690  2.90347  2.73739  3.18146  2.89801  2.37887  2.77519  2.98518  4.58477  3.61503
          0.01382  4.68401  5.40636  0.61958  0.77255  0.48576  0.95510
   1286   3.39013  5.74686  2.87194  2.22428  5.08838  3.75941  4.14390  4.59614  2.82217  4.06078  4.94077  3.26923  4.31970  0.73683  3.17926  3.31740  3.64879  4.21583  6.14470  4.78798   2013 q - - -
          2.68618  4.42225  2.77519  2.73123  3.46354  2.40513  3.72494  3.29354  2.67741  2.69355  4.24690  2.90347  2.73739  3.18146  2.89801  2.37887  2.77519  2.98518  4.58477  3.61503
          0.01382  4.68401  5.40636  0.61958  0.77255  0.48576  0.95510
   1287   2.72434  4.23198  3.64908  3.12119  3.46108  3.66633  3.89899  2.86064  3.06181  2.59366  3.44593  3.46909  3.99972  3.33624  3.36431  2.97288  2.94614  2.65305  4.68949  1.35118   2014 y - - -
          2.68618  4.42225  2.77519  2.73123  3.46354  2.40513  3.72494  3.29354  2.67741  2.69355  4.24690  2.90347  2.73739  3.18146  2.89801  2.37887  2.77519  2.98518  4.58477  3.61503
          0.01382  4.68401  5.40636  0.61958  0.77255  0.48576  0.95510
   1288   2.72300  4.12757  3.89239  3.37010  1.28887  3.71743  3.96914  2.72120  3.28215  2.46921  3.33833  3.62817  4.04334  3.51598  3.50620  3.04712  2.94477  2.52686  4.60587  3.60039   2015 f - - -
          2.68618  4.42225  2.77519  2.73123  3.46354  2.40513  3.72494  3.29354  2.67741  2.69355  4.24690  2.90347  2.73739  3.18146  2.89801  2.37887  2.77519  2.98518  4.58477  3.61503
          0.01382  4.68401  5.40636  0.61958  0.77255  0.48576  0.95510
   1289   2.68923  4.32738  3.19760  2.68577  3.72575  1.58649  3.66876  3.20329  2.66905  2.89687  3.64432  3.13156  3.80269  2.97905  3.06547  2.78452  2.90347  2.95877  4.64829  3.77991   2016 g - - -
          2.68618  4.42225  2.77519  2.73123  3.46354  2.40513  3.72494  3.29354  2.67741  2.69355  4.24690  2.90347  2.73739  3.18146  2.89801  2.37887  2.77519  2.98518  4.58477  3.61503
          0.01382  4.68401  5.40636  0.61958  0.77255  0.48576  0.95510
   1290   3.71979  4.94052  5.62462  5.15589  3.79175  5.19295  5.74421  0.60414  5.00440  1.85422  3.57861  5.34115  5.38559  5.18308  5.11217  4.63940  3.97333  2.04257  5.94752  4.78012   2017 I - - -
          2.68618  4.42225  2.77519  2.73123  3.46354  2.40513  3.72494  3.29354  2.67741  2.69355  4.24690  2.90347  2.73739  3.18146  2.89801  2.37887  2.77519  2.98518  4.58477  3.61503
          0.01382  4.68401  5.40636  0.61958  0.77255  0.48576  0.95510
   1291   4.14537  5.68781  4.83337  4.82028  5.64917  4.33476  5.75685  5.49979  4.96393  4.98447  6.10806  5.02589  0.13527  5.31608  5.05187  4.35083  4.65023  5.03312  6.52916  5.79892   2018 P - - -
          2.68618  4.42225  2.77519  2.73123  3.46354  2.40513  3.72494  3.29354  2.67741  2.69355  4.24690  2.90347  2.73739  3.18146  2.89801  2.37887  2.77519  2.98518  4.58477  3.61503
          0.01382  4.68401  5.40636  0.61958  0.77255  0.48576  0.95510
   1292   3.54202  4.94051  5.21645  4.96397  4.31434  4.54221  5.68523  2.36601  4.86039  2.89391  4.20639  5.02009  5.10309  5.18855  4.99366  4.15015  3.91004  0.38212  6.20505  4.97318   2019 V - - -
          2.68618  4.42225  2.77519  2.73123  3.46354  2.40513  3.72494  3.29354  2.67741  2.69355  4.24690  2.90347  2.73739  3.18146  2.89801  2.37887  2.77519  2.98518  4.58477  3.61503
          0.01382  4.68401  5.40636  0.61958  0.77255  0.48576  0.95510
   1293   2.69038  4.45141  3.07813  2.56163  3.90739  3.44745  3.62236  3.42160  2.55381  3.07936  3.78379  1.52834  3.77294  2.87847  2.98099  2.73112  2.90496  3.14462  4.73677  3.86998   2020 n - - -
          2.68618  4.42225  2.77519  2.73123  3.46354  2.40513  3.72494  3.29354  2.67741  2.69355  4.24690  2.90347  2.73739  3.18146  2.89801  2.37887  2.77519  2.98518  4.58477  3.61503
          0.01382  4.68401  5.40636  0.61958  0.77255  0.48576  0.95510
   1294   2.72427  4.75913  3.05223  1.24052  4.17276  3.49218  3.67359  3.67244  2.51128  3.27193  3.99360  3.02777  3.84900  2.85550  2.96869  2.73160  2.94665  3.34431  5.09109  4.04648   2021 e - - -
          2.68618  4.42225  2.77519  2.73123  3.46354  2.40513  3.72494  3.29354  2.67741  2.69355  4.24690  2.90347  2.73739  3.18146  2.89801  2.37887  2.77519  2.98518  4.58477  3.61503
          0.01382  4.68401  5.40636  0.61958  0.77255  0.48576  0.95510
   1295   2.72326  4.52934  3.23483  2.70044  3.84897  3.55254  3.75165  3.29055  2.68237  2.96416  3.75381  3.16957  3.90180  3.00804  3.09841  1.28139  2.94565  3.02924  4.92388  3.89560   2022 s - - -
          2.68618  4.42225  2.77519  2.73123  3.46354  2.40513  3.72494  3.29354  2.67741  2.69355  4.24690  2.90347  2.73739  3.18146  2.89801  2.37887  2.77519  2.98518  4.58477  3.61503
          0.01382  4.68401  5.40636  0.61958  0.77255  0.48576  0.95510
   1296   2.64610  4.04960  3.23433  2.75745  3.49290  2.32714  3.59715  2.98950  2.73265  2.11462  3.44363  3.14658  3.70254  3.01186  3.07793  2.78366  2.85029  2.77622  4.32857  3.59669   2023 l - - -
          2.68618  4.42225  2.77519  2.73123  3.46354  2.40513  3.72494  3.29354  2.67741  2.69355  4.24690  2.90347  2.73739  3.18146  2.89801  2.37887  2.77519  2.98518  4.58477  3.61503
          0.01382  4.68401  5.40636  0.61958  0.77255  0.48576  0.95510
   1297   2.72300  4.12757  3.89239  3.37010  1.28887  3.71743  3.96914  2.72120  3.28215  2.46921  3.33833  3.62817  4.04334  3.51598  3.50620  3.04712  2.94477  2.52686  4.60587  3.60039   2024 f - - -
          2.68618  4.42225  2.77519  2.73123  3.46354  2.40513  3.72494  3.29354  2.67741  2.69355  4.24690  2.90347  2.73739  3.18146  2.89801  2.37887  2.77519  2.98518  4.58477  3.61503
          0.01382  4.68401  5.40636  0.61958  0.77255  0.48576  0.95510
   1298   4.14537  5.68781  4.83337  4.82028  5.64917  4.33476  5.75685  5.49979  4.96393  4.98447  6.10806  5.02589  0.13527  5.31608  5.05187  4.35083  4.65023  5.03312  6.52916  5.79892   2025 P - - -
          2.68618  4.42225  2.77519  2.73123  3.46354  2.40513  3.72494  3.29354  2.67741  2.69355  4.24690  2.90347  2.73739  3.18146  2.89801  2.37887  2.77519  2.98518  4.58477  3.61503
          0.01382  4.68401  5.40636  0.61958  0.77255  0.48576  0.95510
   1299   2.64242  3.90714  3.47434  3.02103  3.29318  3.47681  3.66751  2.02915  2.97128  2.51052  3.27851  3.31886  3.74294  3.20706  3.23353  2.87589  2.84568  2.56531  4.22301  2.43017   2026 i - - -
          2.68618  4.42225  2.77519  2.73123  3.46354  2.40513  3.72494  3.29354  2.67741  2.69355  4.24690  2.90347  2.73739  3.18146  2.89801  2.37887  2.77519  2.98518  4.58477  3.61503
          0.01382  4.68401  5.40636  0.61958  0.77255  0.48576  0.95510
   1300   2.69120  4.55835  2.56225  2.47571  4.07338  3.42032  3.58814  3.62903  2.47360  3.24626  3.90586  1.66475  3.75065  2.80755  2.92078  2.69189  2.90605  3.31518  4.81050  3.94509   2027 n - - -
          2.68618  4.42225  2.77519  2.73123  3.46354  2.40513  3.72494  3.29354  2.67741  2.69355  4.24690  2.90347  2.73739  3.18146  2.89801  2.37887  2.77519  2.98518  4.58477  3.61503
          0.01382  4.68401  5.40636  0.61958  0.77255  0.48576  0.95510
   1301   2.65128  4.29127  1.81268  2.47612  3.86391  3.34993  3.50616  3.45055  2.47207  3.11255  3.73365  2.94616  3.64850  2.78980  2.89390  2.66719  2.85679  3.17557  4.49832  3.78587   2028 d - - -
          2.68618  4.42225  2.77519  2.73123  3.46354  2.40513  3.72494  3.29354  2.67741  2.69355  4.24690  2.90347  2.73739  3.18146  2.89801  2.37887  2.77519  2.98518  4.58477  3.61503
          0.01382  4.68401  5.40636  0.61958  0.77255  0.48576  0.95510
   1302   2.72198  4.11706  3.92018  3.39840  3.32443  3.72222  3.97702  2.70699  3.30746  2.45674  3.32735  3.64536  4.04742  3.53574  3.52204  3.05420  2.94379  1.13550  4.59920  3.59599   2029 v - - -
          2.68618  4.42225  2.77519  2.73123  3.46354  2.40513  3.72494  3.29354  2.67741  2.69355  4.24690  2.90347  2.73739  3.18146  2.89801  2.37887  2.77519  2.98518  4.58477  3.61503
          0.01382  4.68401  5.40636  0.61958  0.77255  0.48576  0.95510
   1303   2.64610  4.04960  3.23433  2.75745  3.49290  2.32714  3.59715  2.98950  2.73265  2.11462  3.44363  3.14658  3.70254  3.01186  3.07793  2.78366  2.85029  2.77622  4.32857  3.59669   2030 l - - -
          2.68618  4.42225  2.77519  2.73123  3.46354  2.40513  3.72494  3.29354  2.67741  2.69355  4.24690  2.90347  2.73739  3.18146  2.89801  2.37887  2.77519  2.98518  4.58477  3.61503
          0.01382  4.68401  5.40636  0.61958  0.77255  0.48576  0.95510
   1304   2.72415  4.47536  3.29129  2.75800  3.77723  1.39123  3.77435  3.20870  2.73375  2.89551  3.69830  3.21260  3.91724  3.05445  3.13519  2.83826  2.94650  2.95933  4.88279  3.85887   2031 g - - -
          2.68618  4.42225  2.77519  2.73123  3.46354  2.40513  3.72494  3.29354  2.67741  2.69355  4.24690  2.90347  2.73739  3.18146  2.89801  2.37887  2.77519  2.98518  4.58477  3.61503
          0.01382  4.68401  5.40636  0.61958  0.77255  0.48576  0.95510
   1305   2.69038  4.45141  3.07813  2.56163  3.90739  3.44745  3.62236  3.42160  2.55381  3.07936  3.78379  1.52834  3.77294  2.87847  2.98099  2.73112  2.90496  3.14462  4.73677  3.86998   2032 n - - -
          2.68618  4.42225  2.77519  2.73123  3.46354  2.40513  3.72494  3.29354  2.67741  2.69355  4.24690  2.90347  2.73739  3.18146  2.89801  2.37887  2.77519  2.98518  4.58477  3.61503
          0.01382  4.68401  5.40636  0.61958  0.77255  0.48576  0.95510
   1306   2.65154  4.30503  2.96113  1.62575  3.88663  3.34646  3.50182  3.48027  2.46066  3.13696  3.75062  2.93712  3.64587  2.77989  2.88553  2.66170  2.85712  3.20043  4.50762  3.79634   2033 e - - -
          2.68618  4.42225  2.77519  2.73123  3.46354  2.40513  3.72494  3.29354  2.67741  2.69355  4.24690  2.90347  2.73739  3.18146  2.89801  2.37887  2.77519  2.98518  4.58477  3.61503
          0.01382  4.68401  5.40636  0.61958  0.77255  0.48576  0.95510
   1307   2.72307  4.38774  3.39532  2.86300  3.66203  3.60036  3.81368  3.07861  2.83111  2.78431  3.60665  3.28954  3.94315  3.13844  3.20637  2.87968  1.28357  2.84618  4.81553  3.79657   2034 t - - -
          2.68618  4.42225  2.77519  2.73123  3.46354  2.40513  3.72494  3.29354  2.67741  2.69355  4.24690  2.90347  2.73739  3.18146  2.89801  2.37887  2.77519  2.98518  4.58477  3.61503
          0.01382  4.68401  5.40636  0.61958  0.77255  0.48576  0.95510
   1308   2.68566  4.02238  3.68846  3.20332  3.31505  3.60411  3.82562  2.73347  3.13671  2.48472  3.30924  3.48124  3.89953  3.36982  3.37972  2.96803  2.89887  1.31767  4.41810  3.54613   2035 v - - -
          2.68618  4.42225  2.77519  2.73123  3.46354  2.40513  3.72494  3.29354  2.67741  2.69355  4.24690  2.90347  2.73739  3.18146  2.89801  2.37887  2.77519  2.98518  4.58477  3.61503
          0.01382  4.68401  5.40636  0.61958  0.77255  0.48576  0.95510
   1309   2.72475  4.64272  3.13630  2.60103  4.00490  3.52128  3.71039  3.47182  2.58882  3.11313  3.87200  1.35293  3.87446  2.92597  3.02715  2.77099  2.94701  3.18162  5.00723  3.97159   2036 n - - -
          2.68618  4.42225  2.77519  2.73123  3.46354  2.40513  3.72494  3.29354  2.67741  2.69355  4.24690  2.90347  2.73739  3.18146  2.89801  2.37887  2.77519  2.98518  4.58477  3.61503
          0.01382  4.68401  5.40636  0.61958  0.77255  0.48576  0.95510
   1310   2.72624  4.67353  3.11554  2.57911  4.04898  3.51466  3.70032  3.52358  2.56456  3.15471  3.90441  3.07684  3.86841  1.32058  3.00643  2.76174  2.94825  3.22455  5.02899  3.99218   2037 q - - -
          2.68618  4.42225  2.77519  2.73123  3.46354  2.40513  3.72494  3.29354  2.67741  2.69355  4.24690  2.90347  2.73739  3.18146  2.89801  2.37887  2.77519  2.98518  4.58477  3.61503
          0.01382  4.68401  5.40636  0.61958  0.77255  0.48576  0.95510
   1311   2.72539  4.22731  3.66095  3.13302  3.45792  3.66917  3.90261  2.85469  3.06715  2.58854  3.44156  3.47690  4.00221  3.34373  3.36496  2.97744  2.94711  2.64783  1.41227  3.67757   2038 w - - -
          2.68618  4.42225  2.77519  2.73123  3.46354  2.40513  3.72494  3.29354  2.67741  2.69355  4.24690  2.90347  2.73739  3.18146  2.89801  2.37887  2.77519  2.98518  4.58477  3.61503
          0.01382  4.68401  5.40636  0.61958  0.77255  0.48576  0.95510
   1312   2.72198  4.11706  3.92018  3.39840  3.32443  3.72222  3.97702  2.70699  3.30746  2.45674  3.32735  3.64536  4.04742  3.53574  3.52204  3.05420  2.94379  1.13550  4.59920  3.59599   2039 v - - -
          2.68618  4.42225  2.77519  2.73123  3.46354  2.40513  3.72494  3.29354  2.67741  2.69355  4.24690  2.90347  2.73739  3.18146  2.89801  2.37887  2.77519  2.98518  4.58477  3.61503
          0.01382  4.68401  5.40636  0.61958  0.77255  0.48576  0.95510
   1313   2.72427  4.75913  3.05223  1.24052  4.17276  3.49218  3.67359  3.67244  2.51128  3.27193  3.99360  3.02777  3.84900  2.85550  2.96869  2.73160  2.94665  3.34431  5.09109  4.04648   2040 e - - -
          2.68618  4.42225  2.77519  2.73123  3.46354  2.40513  3.72494  3.29354  2.67741  2.69355  4.24690  2.90347  2.73739  3.18146  2.89801  2.37887  2.77519  2.98518  4.58477  3.61503
          0.01382  4.68401  5.40636  0.61958  0.77255  0.48576  0.95510
   1314   2.72462  4.45865  3.31079  2.77740  3.75478  3.57633  3.78152  3.18325  2.75016  2.87391  3.68069  3.22699  1.42195  3.06960  3.14637  2.84656  2.94678  2.93747  4.86970  3.84694   2041 p - - -
          2.68618  4.42225  2.77519  2.73123  3.46354  2.40513  3.72494  3.29354  2.67741  2.69355  4.24690  2.90347  2.73739  3.18146  2.89801  2.37887  2.77519  2.98518  4.58477  3.61503
          0.01382  4.68401  5.40636  0.61958  0.77255  0.48576  0.95510
   1315   2.72300  4.12757  3.89239  3.37010  1.28887  3.71743  3.96914  2.72120  3.28215  2.46921  3.33833  3.62817  4.04334  3.51598  3.50620  3.04712  2.94477  2.52686  4.60587  3.60039   2042 f - - -
          2.68618  4.42225  2.77519  2.73123  3.46354  2.40513  3.72494  3.29354  2.67741  2.69355  4.24690  2.90347  2.73739  3.18146  2.89801  2.37887  2.77519  2.98518  4.58477  3.61503
          0.01382  4.68401  5.40636  0.61958  0.77255  0.48576  0.95510
   1316   3.69181  5.58711  3.55313  3.54865  5.11714  3.98352  4.94713  5.09632  3.97962  4.64521  5.64934  0.28693  4.69396  4.28272  4.31181  3.76295  4.13124  4.62012  6.30231  5.05421   2043 N - - -
          2.68618  4.42225  2.77519  2.73123  3.46354  2.40513  3.72494  3.29354  2.67741  2.69355  4.24690  2.90347  2.73739  3.18146  2.89801  2.37887  2.77519  2.98518  4.58477  3.61503
          0.01382  4.68401  5.40636  0.61958  0.77255  0.48576  0.95510
   1317   3.94614  5.57020  4.76772  4.78685  5.78433  0.13490  5.77651  5.65339  5.06490  5.16239  6.19263  4.93570  4.97079  5.32701  5.14481  4.14984  4.48040  5.02940  6.59838  5.93551   2044 G - - -
          2.68618  4.42225  2.77519  2.73123  3.46354  2.40513  3.72494  3.29354  2.67741  2.69355  4.24690  2.90347  2.73739  3.18146  2.89801  2.37887  2.77519  2.98518  4.58477  3.61503
          0.01382  4.68401  5.40636  0.61958  0.77255  0.48576  0.95510
   1318   2.72444  4.73683  1.36214  2.53052  4.13977  3.49697  3.68058  3.63273  2.52661  3.24122  3.97048  3.03906  3.85352  2.86852  2.98140  2.73871  2.94692  3.31263  5.07532  4.03244   2045 d - - -
          2.68618  4.42225  2.77519  2.73123  3.46354  2.40513  3.72494  3.29354  2.67741  2.69355  4.24690  2.90347  2.73739  3.18146  2.89801  2.37887  2.77519  2.98518  4.58477  3.61503
          0.01382  4.68401  5.40636  0.61958  0.77255  0.48576  0.95510
   1319   2.73152  4.73101  3.08208  2.54391  4.13404  3.50461  3.68345  3.62446  1.23054  3.23477  3.96624  3.04936  3.85918  2.87381  2.96658  2.74819  2.95288  3.30774  5.06813  4.03119   2046 k - - -
          2.68618  4.42225  2.77519  2.73123  3.46354  2.40513  3.72494  3.29354  2.67741  2.69355  4.24690  2.90347  2.73739  3.18146  2.89801  2.37887  2.77519  2.98518  4.58477  3.61503
          0.01382  4.68401  5.40636  0.61958  0.77255  0.48576  0.95510
   1320   2.72539  4.22731  3.66095  3.13302  3.45792  3.66917  3.90261  2.85469  3.06715  2.58854  3.44156  3.47690  4.00221  3.34373  3.36496  2.97744  2.94711  2.64783  1.41227  3.67757   2047 w - - -
          2.68618  4.42225  2.77519  2.73123  3.46354  2.40513  3.72494  3.29354  2.67741  2.69355  4.24690  2.90347  2.73739  3.18146  2.89801  2.37887  2.77519  2.98518  4.58477  3.61503
          0.01382  4.68401  5.40636  0.61958  0.77255  0.48576  0.95510
   1321   2.73513  4.62315  3.16878  2.63050  3.98064  3.53508  3.71941  3.44194  2.59222  3.08921  3.85420  3.11630  3.88551  2.94309  1.32351  2.78965  2.95594  3.15909  4.98897  3.96208   2048 r - - -
          2.68618  4.42225  2.77519  2.73123  3.46354  2.40513  3.72494  3.29354  2.67741  2.69355  4.24690  2.90347  2.73739  3.18146  2.89801  2.37887  2.77519  2.98518  4.58477  3.61503
          0.01382  4.68401  5.40636  0.61958  0.77255  0.48576  0.95510
   1322   2.67497  4.25616  3.17432  2.67184  3.68586  3.45274  3.63147  3.17921  2.65546  2.87903  3.60754  3.10971  1.72711  2.96032  3.04516  2.76897  2.88586  2.93982  4.55156  3.73804   2049 p - - -
          2.68618  4.42225  2.77519  2.73123  3.46354  2.40513  3.72494  3.29354  2.67741  2.69355  4.24690  2.90347  2.73739  3.18146  2.89801  2.37887  2.77519  2.98518  4.58477  3.61503
          0.01382  4.68401  5.40636  0.61958  0.77255  0.48576  0.95510
   1323   1.23784  4.38960  3.39229  2.86005  3.66460  3.59924  3.81277  3.08151  2.82932  2.78682  3.60871  3.28739  3.94229  3.13638  3.20563  2.87824  2.94497  2.84865  4.81718  3.79801   2050 a - - -
          2.68618  4.42225  2.77519  2.73123  3.46354  2.40513  3.72494  3.29354  2.67741  2.69355  4.24690  2.90347  2.73739  3.18146  2.89801  2.37887  2.77519  2.98518  4.58477  3.61503
          0.01382  4.68401  5.40636  0.61958  0.77255  0.48576  0.95510
   1324   2.72462  4.45865  3.31079  2.77740  3.75478  3.57633  3.78152  3.18325  2.75016  2.87391  3.68069  3.22699  1.42195  3.06960  3.14637  2.84656  2.94678  2.93747  4.86970  3.84694   2051 p - - -
          2.68618  4.42225  2.77519  2.73123  3.46354  2.40513  3.72494  3.29354  2.67741  2.69355  4.24690  2.90347  2.73739  3.18146  2.89801  2.37887  2.77519  2.98518  4.58477  3.61503
          0.01382  4.68401  5.40636  0.61958  0.77255  0.48576  0.95510
   1325   2.72434  4.23198  3.64908  3.12119  3.46108  3.66633  3.89899  2.86064  3.06181  2.59366  3.44593  3.46909  3.99972  3.33624  3.36431  2.97288  2.94614  2.65305  4.68949  1.35118   2052 y - - -
          2.68618  4.42225  2.77519  2.73123  3.46354  2.40513  3.72494  3.29354  2.67741  2.69355  4.24690  2.90347  2.73739  3.18146  2.89801  2.37887  2.77519  2.98518  4.58477  3.61503
          0.01382  4.68401  5.40636  0.61958  0.77255  0.48576  0.95510
   1326   1.23784  4.38960  3.39229  2.86005  3.66460  3.59924  3.81277  3.08151  2.82932  2.78682  3.60871  3.28739  3.94229  3.13638  3.20563  2.87824  2.94497  2.84865  4.81718  3.79801   2053 a - - -
          2.68618  4.42225  2.77519  2.73123  3.46354  2.40513  3.72494  3.29354  2.67741  2.69355  4.24690  2.90347  2.73739  3.18146  2.89801  2.37887  2.77519  2.98518  4.58477  3.61503
          0.01382  4.68401  5.40636  0.61958  0.77255  0.48576  0.95510
   1327   4.14537  5.68781  4.83337  4.82028  5.64917  4.33476  5.75685  5.49979  4.96393  4.98447  6.10806  5.02589  0.13527  5.31608  5.05187  4.35083  4.65023  5.03312  6.52916  5.79892   2054 P - - -
          2.68618  4.42225  2.77519  2.73123  3.46354  2.40513  3.72494  3.29354  2.67741  2.69355  4.24690  2.90347  2.73739  3.18146  2.89801  2.37887  2.77519  2.98518  4.58477  3.61503
          0.01382  4.68401  5.40636  0.61958  0.77255  0.48576  0.95510
   1328   4.10649  6.14060  0.23543  3.21608  5.68592  4.05942  4.93888  5.51354  4.20668  4.97887  6.03773  3.79193  4.76250  4.22128  4.77928  4.02027  4.47833  5.08166  6.65031  5.51016   2055 D - - -
          2.68618  4.42225  2.77519  2.73123  3.46354  2.40513  3.72494  3.29354  2.67741  2.69355  4.24690  2.90347  2.73739  3.18146  2.89801  2.37887  2.77519  2.98518  4.58477  3.61503
          0.01382  4.68401  5.40636  0.61958  0.77255  0.48576  0.95510
   1329   2.72307  4.38774  3.39532  2.86300  3.66203  3.60036  3.81368  3.07861  2.83111  2.78431  3.60665  3.28954  3.94315  3.13844  3.20637  2.87968  1.28357  2.84618  4.81553  3.79657   2056 t - - -
          2.68618  4.42225  2.77519  2.73123  3.46354  2.40513  3.72494  3.29354  2.67741  2.69355  4.24690  2.90347  2.73739  3.18146  2.89801  2.37887  2.77519  2.98518  4.58477  3.61503
          0.01382  4.68401  5.40636  0.61958  0.77255  0.48576  0.95510
   1330   2.68179  4.45972  3.01389  2.50069  3.97178  3.41168  3.57861  3.52183  1.44136  3.16315  3.82745  2.98649  3.73277  2.82394  2.93167  2.69772  2.89433  3.22949  4.70910  3.88431   2057 k - - -
          2.68618  4.42225  2.77519  2.73123  3.46354  2.40513  3.72494  3.29354  2.67741  2.69355  4.24690  2.90347  2.73739  3.18146  2.89801  2.37887  2.77519  2.98518  4.58477  3.61503
          0.01382  4.68401  5.40636  0.61958  0.77255  0.48576  0.95510
   1331   4.21320  5.47090  5.49458  5.19980  3.67239  5.01311  5.62968  2.96372  4.98202  0.28295  3.54708  5.41687  5.35114  5.13308  4.99972  4.79677  4.48846  3.19644  5.76449  4.65705   2058 L - - -
          2.68625  4.42140  2.77525  2.73129  3.46338  2.40525  3.72466  3.29345  2.67748  2.69362  4.24623  2.90349  2.73745  3.18141  2.89803  2.37899  2.77525  2.98518  4.58372  3.61480
          0.15215  1.99032  5.40636  1.70813  0.19992  0.48576  0.95510
   1332   2.72624  4.67353  3.11554  2.57911  4.04898  3.51466  3.70032  3.52358  2.56456  3.15471  3.90441  3.07684  3.86841  1.32058  3.00643  2.76174  2.94825  3.22455  5.02899  3.99218   2066 q - - -
          2.68618  4.42225  2.77519  2.73123  3.46354  2.40513  3.72494  3.29354  2.67741  2.69355  4.24690  2.90347  2.73739  3.18146  2.89801  2.37887  2.77519  2.98518  4.58477  3.61503
          0.01382  4.68401  5.40636  0.61958  0.77255  0.48576  0.95510
   1333   2.73152  4.73101  3.08208  2.54391  4.13404  3.50461  3.68345  3.62446  1.23054  3.23477  3.96624  3.04936  3.85918  2.87381  2.96658  2.74819  2.95288  3.30774  5.06813  4.03119   2067 k - - -
          2.68618  4.42225  2.77519  2.73123  3.46354  2.40513  3.72494  3.29354  2.67741  2.69355  4.24690  2.90347  2.73739  3.18146  2.89801  2.37887  2.77519  2.98518  4.58477  3.61503
          0.01382  4.68401  5.40636  0.61958  0.77255  0.48576  0.95510
   1334   2.72300  4.12757  3.89239  3.37010  1.28887  3.71743  3.96914  2.72120  3.28215  2.46921  3.33833  3.62817  4.04334  3.51598  3.50620  3.04712  2.94477  2.52686  4.60587  3.60039   2068 f - - -
          2.68618  4.42225  2.77519  2.73123  3.46354  2.40513  3.72494  3.29354  2.67741  2.69355  4.24690  2.90347  2.73739  3.18146  2.89801  2.37887  2.77519  2.98518  4.58477  3.61503
          0.01382  4.68401  5.40636  0.61958  0.77255  0.48576  0.95510
   1335   2.73152  4.73101  3.08208  2.54391  4.13404  3.50461  3.68345  3.62446  1.23054  3.23477  3.96624  3.04936  3.85918  2.87381  2.96658  2.74819  2.95288  3.30774  5.06813  4.03119   2069 k - - -
          2.68618  4.42225  2.77519  2.73123  3.46354  2.40513  3.72494  3.29354  2.67741  2.69355  4.24690  2.90347  2.73739  3.18146  2.89801  2.37887  2.77519  2.98518  4.58477  3.61503
          0.01382  4.68401  5.40636  0.61958  0.77255  0.48576  0.95510
   1336   2.72415  4.47536  3.29129  2.75800  3.77723  1.39123  3.77435  3.20870  2.73375  2.89551  3.69830  3.21260  3.91724  3.05445  3.13519  2.83826  2.94650  2.95933  4.88279  3.85887   2070 g - - -
          2.68618  4.42225  2.77519  2.73123  3.46354  2.40513  3.72494  3.29354  2.67741  2.69355  4.24690  2.90347  2.73739  3.18146  2.89801  2.37887  2.77519  2.98518  4.58477  3.61503
          0.01382  4.68401  5.40636  0.61958  0.77255  0.48576  0.95510
   1337   2.72434  4.23198  3.64908  3.12119  3.46108  3.66633  3.89899  2.86064  3.06181  2.59366  3.44593  3.46909  3.99972  3.33624  3.36431  2.97288  2.94614  2.65305  4.68949  1.35118   2071 y - - -
          2.68618  4.42225  2.77519  2.73123  3.46354  2.40513  3.72494  3.29354  2.67741  2.69355  4.24690  2.90347  2.73739  3.18146  2.89801  2.37887  2.77519  2.98518  4.58477  3.61503
          0.01382  4.68401  5.40636  0.61958  0.77255  0.48576  0.95510
   1338   3.90714  5.74155  3.81635  3.65919  5.04061  4.17519  4.79223  4.89935  3.43959  4.29893  5.37625  4.09891  4.78202  0.30382  3.67368  3.95602  4.23895  4.59038  6.16463  4.97682   2072 Q - - -
          2.68618  4.42225  2.77519  2.73123  3.46354  2.40513  3.72494  3.29354  2.67741  2.69355  4.24690  2.90347  2.73739  3.18146  2.89801  2.37887  2.77519  2.98518  4.58477  3.61503
          0.01382  4.68401  5.40636  0.61958  0.77255  0.48576  0.95510
   1339   2.72204  4.09361  3.99215  3.47228  3.29613  3.73544  3.99496  1.16883  3.37019  2.42915  3.30325  3.68929  4.05860  3.58588  3.55944  3.07370  2.94377  2.48588  4.57985  3.57793   2073 i - - -
          2.68618  4.42225  2.77519  2.73123  3.46354  2.40513  3.72494  3.29354  2.67741  2.69355  4.24690  2.90347  2.73739  3.18146  2.89801  2.37887  2.77519  2.98518  4.58477  3.61503
          0.01382  4.68401  5.40636  0.61958  0.77255  0.48576  0.95510
   1340   2.72307  4.38774  3.39532  2.86300  3.66203  3.60036  3.81368  3.07861  2.83111  2.78431  3.60665  3.28954  3.94315  3.13844  3.20637  2.87968  1.28357  2.84618  4.81553  3.79657   2074 t - - -
          2.68618  4.42225  2.77519  2.73123  3.46354  2.40513  3.72494  3.29354  2.67741  2.69355  4.24690  2.90347  2.73739  3.18146  2.89801  2.37887  2.77519  2.98518  4.58477  3.61503
          0.01382  4.68401  5.40636  0.61958  0.77255  0.48576  0.95510
   1341   2.72475  4.64272  3.13630  2.60103  4.00490  3.52128  3.71039  3.47182  2.58882  3.11313  3.87200  1.35293  3.87446  2.92597  3.02715  2.77099  2.94701  3.18162  5.00723  3.97159   2075 n - - -
          2.68618  4.42225  2.77519  2.73123  3.46354  2.40513  3.72494  3.29354  2.67741  2.69355  4.24690  2.90347  2.73739  3.18146  2.89801  2.37887  2.77519  2.98518  4.58477  3.61503
          0.01382  4.68401  5.40636  0.61958  0.77255  0.48576  0.95510
   1342   2.72444  4.73683  1.36214  2.53052  4.13977  3.49697  3.68058  3.63273  2.52661  3.24122  3.97048  3.03906  3.85352  2.86852  2.98140  2.73871  2.94692  3.31263  5.07532  4.03244   2076 d - - -
          2.68618  4.42225  2.77519  2.73123  3.46354  2.40513  3.72494  3.29354  2.67741  2.69355  4.24690  2.90347  2.73739  3.18146  2.89801  2.37887  2.77519  2.98518  4.58477  3.61503
          0.01382  4.68401  5.40636  0.61958  0.77255  0.48576  0.95510
   1343   2.72198  4.11706  3.92018  3.39840  3.32443  3.72222  3.97702  2.70699  3.30746  2.45674  3.32735  3.64536  4.04742  3.53574  3.52204  3.05420  2.94379  1.13550  4.59920  3.59599   2077 v - - -
          2.68618  4.42225  2.77519  2.73123  3.46354  2.40513  3.72494  3.29354  2.67741  2.69355  4.24690  2.90347  2.73739  3.18146  2.89801  2.37887  2.77519  2.98518  4.58477  3.61503
          0.01382  4.68401  5.40636  0.61958  0.77255  0.48576  0.95510
   1344   2.72624  4.67353  3.11554  2.57911  4.04898  3.51466  3.70032  3.52358  2.56456  3.15471  3.90441  3.07684  3.86841  1.32058  3.00643  2.76174  2.94825  3.22455  5.02899  3.99218   2078 q - - -
          2.68618  4.42225  2.77519  2.73123  3.46354  2.40513  3.72494  3.29354  2.67741  2.69355  4.24690  2.90347  2.73739  3.18146  2.89801  2.37887  2.77519  2.98518  4.58477  3.61503
          0.01382  4.68401  5.40636  0.61958  0.77255  0.48576  0.95510
   1345   1.23784  4.38960  3.39229  2.86005  3.66460  3.59924  3.81277  3.08151  2.82932  2.78682  3.60871  3.28739  3.94229  3.13638  3.20563  2.87824  2.94497  2.84865  4.81718  3.79801   2079 a - - -
          2.68618  4.42225  2.77519  2.73123  3.46354  2.40513  3.72494  3.29354  2.67741  2.69355  4.24690  2.90347  2.73739  3.18146  2.89801  2.37887  2.77519  2.98518  4.58477  3.61503
          0.01382  4.68401  5.40636  0.61958  0.77255  0.48576  0.95510
   1346   2.72624  4.67353  3.11554  2.57911  4.04898  3.51466  3.70032  3.52358  2.56456  3.15471  3.90441  3.07684  3.86841  1.32058  3.00643  2.76174  2.94825  3.22455  5.02899  3.99218   2080 q - - -
          2.68618  4.42225  2.77519  2.73123  3.46354  2.40513  3.72494  3.29354  2.67741  2.69355  4.24690  2.90347  2.73739  3.18146  2.89801  2.37887  2.77519  2.98518  4.58477  3.61503
          0.01382  4.68401  5.40636  0.61958  0.77255  0.48576  0.95510
   1347   4.14537  5.68781  4.83337  4.82028  5.64917  4.33476  5.75685  5.49979  4.96393  4.98447  6.10806  5.02589  0.13527  5.31608  5.05187  4.35083  4.65023  5.03312  6.52916  5.79892   2081 P - - -
          2.68618  4.42225  2.77519  2.73123  3.46354  2.40513  3.72494  3.29354  2.67741  2.69355  4.24690  2.90347  2.73739  3.18146  2.89801  2.37887  2.77519  2.98518  4.58477  3.61503
          0.01382  4.68401  5.40636  0.61958  0.77255  0.48576  0.95510
   1348   2.72307  4.38774  3.39532  2.86300  3.66203  3.60036  3.81368  3.07861  2.83111  2.78431  3.60665  3.28954  3.94315  3.13844  3.20637  2.87968  1.28357  2.84618  4.81553  3.79657   2082 t - - -
          2.68618  4.42225  2.77519  2.73123  3.46354  2.40513  3.72494  3.29354  2.67741  2.69355  4.24690  2.90347  2.73739  3.18146  2.89801  2.37887  2.77519  2.98518  4.58477  3.61503
          0.01382  4.68401  5.40636  0.61958  0.77255  0.48576  0.95510
   1349   3.94614  5.57020  4.76772  4.78685  5.78433  0.13490  5.77651  5.65339  5.06490  5.16239  6.19263  4.93570  4.97079  5.32701  5.14481  4.14984  4.48040  5.02940  6.59838  5.93551   2083 G - - -
          2.68621  4.42188  2.77522  2.73126  3.46347  2.40518  3.72482  3.29350  2.67744  2.69358  4.24661  2.90348  2.73742  3.18144  2.89802  2.37892  2.77522  2.98518  4.58432  3.61493
          0.15215  1.99032  5.40636  0.98247  0.46902  0.48576  0.95510
   1350   2.72198  4.11706  3.92018  3.39840  3.32443  3.72222  3.97702  2.70699  3.30746  2.45674  3.32735  3.64536  4.04742  3.53574  3.52204  3.05420  2.94379  1.13550  4.59920  3.59599   2087 v - - -
          2.68618  4.42225  2.77519  2.73123  3.46354  2.40513  3.72494  3.29354  2.67741  2.69355  4.24690  2.90347  2.73739  3.18146  2.89801  2.37887  2.77519  2.98518  4.58477  3.61503
          0.01382  4.68401  5.40636  0.61958  0.77255  0.48576  0.95510
   1351   2.72434  4.23198  3.64908  3.12119  3.46108  3.66633  3.89899  2.86064  3.06181  2.59366  3.44593  3.46909  3.99972  3.33624  3.36431  2.97288  2.94614  2.65305  4.68949  1.35118   2088 y - - -
          2.68618  4.42225  2.77519  2.73123  3.46354  2.40513  3.72494  3.29354  2.67741  2.69355  4.24690  2.90347  2.73739  3.18146  2.89801  2.37887  2.77519  2.98518  4.58477  3.61503
          0.01382  4.68401  5.40636  0.61958  0.77255  0.48576  0.95510
   1352   2.72326  4.52934  3.23483  2.70044  3.84897  3.55254  3.75165  3.29055  2.68237  2.96416  3.75381  3.16957  3.90180  3.00804  3.09841  1.28139  2.94565  3.02924  4.92388  3.89560   2089 s - - -
          2.68618  4.42225  2.77519  2.73123  3.46354  2.40513  3.72494  3.29354  2.67741  2.69355  4.24690  2.90347  2.73739  3.18146  2.89801  2.37887  2.77519  2.98518  4.58477  3.61503
          0.01382  4.68401  5.40636  0.61958  0.77255  0.48576  0.95510
   1353   2.72300  4.12757  3.89239  3.37010  1.28887  3.71743  3.96914  2.72120  3.28215  2.46921  3.33833  3.62817  4.04334  3.51598  3.50620  3.04712  2.94477  2.52686  4.60587  3.60039   2090 f - - -
          2.68618  4.42225  2.77519  2.73123  3.46354  2.40513  3.72494  3.29354  2.67741  2.69355  4.24690  2.90347  2.73739  3.18146  2.89801  2.37887  2.77519  2.98518  4.58477  3.61503
          0.01382  4.68401  5.40636  0.61958  0.77255  0.48576  0.95510
   1354   2.73152  4.73101  3.08208  2.54391  4.13404  3.50461  3.68345  3.62446  1.23054  3.23477  3.96624  3.04936  3.85918  2.87381  2.96658  2.74819  2.95288  3.30774  5.06813  4.03119   2091 k - - -
          2.68618  4.42225  2.77519  2.73123  3.46354  2.40513  3.72494  3.29354  2.67741  2.69355  4.24690  2.90347  2.73739  3.18146  2.89801  2.37887  2.77519  2.98518  4.58477  3.61503
          0.01382  4.68401  5.40636  0.61958  0.77255  0.48576  0.95510
   1355   2.67515  4.26963  3.15950  2.65623  3.70549  1.68320  3.62608  3.20273  2.64104  2.89912  3.62296  3.09842  3.75676  2.94790  3.03486  2.76250  2.88609  2.96022  4.56123  3.74822   2092 g - - -
          2.68618  4.42225  2.77519  2.73123  3.46354  2.40513  3.72494  3.29354  2.67741  2.69355  4.24690  2.90347  2.73739  3.18146  2.89801  2.37887  2.77519  2.98518  4.58477  3.61503
          0.01382  4.68401  5.40636  0.61958  0.77255  0.48576  0.95510
   1356   2.72171  4.20424  3.70118  3.17430  3.43054  3.67714  3.91604  2.14583  3.11344  2.55998  3.41674  3.50422  4.00900  3.37657  3.40062  2.98835  1.47149  2.61850  4.67026  3.66186   2093 t - - -
          2.68618  4.42225  2.77519  2.73123  3.46354  2.40513  3.72494  3.29354  2.67741  2.69355  4.24690  2.90347  2.73739  3.18146  2.89801  2.37887  2.77519  2.98518  4.58477  3.61503
          0.01382  4.68401  5.40636  0.61958  0.77255  0.48576  0.95510
   1357   2.72125  4.05106  4.14003  3.62469  3.24512  3.75983  4.02910  2.01950  3.50085  1.28278  3.25942  3.77569  4.07920  3.68630  3.63588  3.10996  2.94296  2.43569  4.54479  3.54490   2094 l - - -
          2.68618  4.42225  2.77519  2.73123  3.46354  2.40513  3.72494  3.29354  2.67741  2.69355  4.24690  2.90347  2.73739  3.18146  2.89801  2.37887  2.77519  2.98518  4.58477  3.61503
          0.01382  4.68401  5.40636  0.61958  0.77255  0.48576  0.95510
   1358   2.72345  1.37915  3.75006  3.22418  3.40657  3.68801  3.93015  2.79676  3.15130  2.53707  3.39713  3.53651  4.01853  3.41152  3.42192  3.00483  2.94540  2.59538  4.65362  3.64739   2095 c - - -
          2.68618  4.42225  2.77519  2.73123  3.46354  2.40513  3.72494  3.29354  2.67741  2.69355  4.24690  2.90347  2.73739  3.18146  2.89801  2.37887  2.77519  2.98518  4.58477  3.61503
          0.01382  4.68401  5.40636  0.61958  0.77255  0.48576  0.95510
   1359   2.72198  4.11706  3.92018  3.39840  3.32443  3.72222  3.97702  2.70699  3.30746  2.45674  3.32735  3.64536  4.04742  3.53574  3.52204  3.05420  2.94379  1.13550  4.59920  3.59599   2096 v - - -
          2.68618  4.42225  2.77519  2.73123  3.46354  2.40513  3.72494  3.29354  2.67741  2.69355  4.24690  2.90347  2.73739  3.18146  2.89801  2.37887  2.77519  2.98518  4.58477  3.61503
          0.01382  4.68401  5.40636  0.61958  0.77255  0.48576  0.95510
   1360   2.72345  1.37915  3.75006  3.22418  3.40657  3.68801  3.93015  2.79676  3.15130  2.53707  3.39713  3.53651  4.01853  3.41152  3.42192  3.00483  2.94540  2.59538  4.65362  3.64739   2097 c - - -
          2.68618  4.42225  2.77519  2.73123  3.46354  2.40513  3.72494  3.29354  2.67741  2.69355  4.24690  2.90347  2.73739  3.18146  2.89801  2.37887  2.77519  2.98518  4.58477  3.61503
          0.01382  4.68401  5.40636  0.61958  0.77255  0.48576  0.95510
   1361   2.72444  4.73683  1.36214  2.53052  4.13977  3.49697  3.68058  3.63273  2.52661  3.24122  3.97048  3.03906  3.85352  2.86852  2.98140  2.73871  2.94692  3.31263  5.07532  4.03244   2098 d - - -
          2.68618  4.42225  2.77519  2.73123  3.46354  2.40513  3.72494  3.29354  2.67741  2.69355  4.24690  2.90347  2.73739  3.18146  2.89801  2.37887  2.77519  2.98518  4.58477  3.61503
          0.01382  4.68401  5.40636  0.61958  0.77255  0.48576  0.95510
   1362   1.23784  4.38960  3.39229  2.86005  3.66460  3.59924  3.81277  3.08151  2.82932  2.78682  3.60871  3.28739  3.94229  3.13638  3.20563  2.87824  2.94497  2.84865  4.81718  3.79801   2099 a - - -
          2.68618  4.42225  2.77519  2.73123  3.46354  2.40513  3.72494  3.29354  2.67741  2.69355  4.24690  2.90347  2.73739  3.18146  2.89801  2.37887  2.77519  2.98518  4.58477  3.61503
          0.01382  4.68401  5.40636  0.61958  0.77255  0.48576  0.95510
   1363   2.72300  4.12757  3.89239  3.37010  1.28887  3.71743  3.96914  2.72120  3.28215  2.46921  3.33833  3.62817  4.04334  3.51598  3.50620  3.04712  2.94477  2.52686  4.60587  3.60039   2100 f - - -
          2.68618  4.42225  2.77519  2.73123  3.46354  2.40513  3.72494  3.29354  2.67741  2.69355  4.24690  2.90347  2.73739  3.18146  2.89801  2.37887  2.77519  2.98518  4.58477  3.61503
          0.01382  4.68401  5.40636  0.61958  0.77255  0.48576  0.95510
   1364   2.72227  4.11940  3.91421  3.39211  3.32706  3.72124  3.97523  2.71025  3.30082  1.12181  3.32967  3.64154  4.04652  3.53104  3.51737  3.05272  2.94401  2.51680  4.60090  3.59757   2101 l - - -
          2.68618  4.42225  2.77519  2.73123  3.46354  2.40513  3.72494  3.29354  2.67741  2.69355  4.24690  2.90347  2.73739  3.18146  2.89801  2.37887  2.77519  2.98518  4.58477  3.61503
          0.01382  4.68401  5.40636  0.61958  0.77255  0.48576  0.95510
   1365   2.72475  4.64272  3.13630  2.60103  4.00490  3.52128  3.71039  3.47182  2.58882  3.11313  3.87200  1.35293  3.87446  2.92597  3.02715  2.77099  2.94701  3.18162  5.00723  3.97159   2102 n - - -
          2.68618  4.42225  2.77519  2.73123  3.46354  2.40513  3.72494  3.29354  2.67741  2.69355  4.24690  2.90347  2.73739  3.18146  2.89801  2.37887  2.77519  2.98518  4.58477  3.61503
          0.01382  4.68401  5.40636  0.61958  0.77255  0.48576  0.95510
   1366   2.72227  4.11940  3.91421  3.39211  3.32706  3.72124  3.97523  2.71025  3.30082  1.12181  3.32967  3.64154  4.04652  3.53104  3.51737  3.05272  2.94401  2.51680  4.60090  3.59757   2103 l - - -
          2.68618  4.42225  2.77519  2.73123  3.46354  2.40513  3.72494  3.29354  2.67741  2.69355  4.24690  2.90347  2.73739  3.18146  2.89801  2.37887  2.77519  2.98518  4.58477  3.61503
          0.01382  4.68401  5.40636  0.61958  0.77255  0.48576  0.95510
   1367   2.72307  4.38774  3.39532  2.86300  3.66203  3.60036  3.81368  3.07861  2.83111  2.78431  3.60665  3.28954  3.94315  3.13844  3.20637  2.87968  1.28357  2.84618  4.81553  3.79657   2104 t - - -
          2.68618  4.42225  2.77519  2.73123  3.46354  2.40513  3.72494  3.29354  2.67741  2.69355  4.24690  2.90347  2.73739  3.18146  2.89801  2.37887  2.77519  2.98518  4.58477  3.61503
          0.01382  4.68401  5.40636  0.61958  0.77255  0.48576  0.95510
   1368   2.73513  4.62315  3.16878  2.63050  3.98064  3.53508  3.71941  3.44194  2.59222  3.08921  3.85420  3.11630  3.88551  2.94309  1.32351  2.78965  2.95594  3.15909  4.98897  3.96208   2105 r - - -
          2.68618  4.42225  2.77519  2.73123  3.46354  2.40513  3.72494  3.29354  2.67741  2.69355  4.24690  2.90347  2.73739  3.18146  2.89801  2.37887  2.77519  2.98518  4.58477  3.61503
          0.01382  4.68401  5.40636  0.61958  0.77255  0.48576  0.95510
   1369   2.72307  4.38774  3.39532  2.86300  3.66203  3.60036  3.81368  3.07861  2.83111  2.78431  3.60665  3.28954  3.94315  3.13844  3.20637  2.87968  1.28357  2.84618  4.81553  3.79657   2106 t - - -
          2.68618  4.42225  2.77519  2.73123  3.46354  2.40513  3.72494  3.29354  2.67741  2.69355  4.24690  2.90347  2.73739  3.18146  2.89801  2.37887  2.77519  2.98518  4.58477  3.61503
          0.01382  4.68401  5.40636  0.61958  0.77255  0.48576  0.95510
   1370   2.72271  4.60009  3.16963  2.63433  3.94523  3.53155  3.72463  3.40178  2.62245  3.05601  3.82696  3.11939  2.61527  2.95408  3.05443  1.49865  2.94514  3.12295  4.97677  3.94300   2107 s - - -
          2.68618  4.42225  2.77519  2.73123  3.46354  2.40513  3.72494  3.29354  2.67741  2.69355  4.24690  2.90347  2.73739  3.18146  2.89801  2.37887  2.77519  2.98518  4.58477  3.61503
          0.01382  4.68401  5.40636  0.61958  0.77255  0.48576  0.95510
   1371   2.72336  4.65692  3.12383  2.58833  4.02482  1.66195  3.70520  3.49517  2.57928  3.13185  3.88643  2.32463  3.87037  2.91596  3.02139  2.76441  2.94578  3.20056  5.01820  3.98069   2108 g - - -
          2.68618  4.42225  2.77519  2.73123  3.46354  2.40513  3.72494  3.29354  2.67741  2.69355  4.24690  2.90347  2.73739  3.18146  2.89801  2.37887  2.77519  2.98518  4.58477  3.61503
          0.01382  4.68401  5.40636  0.61958  0.77255  0.48576  0.95510
   1372   3.54202  4.94051  5.21645  4.96397  4.31434  4.54221  5.68523  2.36601  4.86039  2.89391  4.20639  5.02009  5.10309  5.18855  4.99366  4.15015  3.91004  0.38212  6.20505  4.97318   2109 V - - -
          2.68618  4.42225  2.77519  2.73123  3.46354  2.40513  3.72494  3.29354  2.67741  2.69355  4.24690  2.90347  2.73739  3.18146  2.89801  2.37887  2.77519  2.98518  4.58477  3.61503
          0.01382  4.68401  5.40636  0.61958  0.77255  0.48576  0.95510
   1373   2.72475  4.64272  3.13630  2.60103  4.00490  3.52128  3.71039  3.47182  2.58882  3.11313  3.87200  1.35293  3.87446  2.92597  3.02715  2.77099  2.94701  3.18162  5.00723  3.97159   2110 n - - -
          2.68618  4.42225  2.77519  2.73123  3.46354  2.40513  3.72494  3.29354  2.67741  2.69355  4.24690  2.90347  2.73739  3.18146  2.89801  2.37887  2.77519  2.98518  4.58477  3.61503
          0.01382  4.68401  5.40636  0.61958  0.77255  0.48576  0.95510
   1374   2.72434  4.23198  3.64908  3.12119  3.46108  3.66633  3.89899  2.86064  3.06181  2.59366  3.44593  3.46909  3.99972  3.33624  3.36431  2.97288  2.94614  2.65305  4.68949  1.35118   2111 y - - -
          2.68618  4.42225  2.77519  2.73123  3.46354  2.40513  3.72494  3.29354  2.67741  2.69355  4.24690  2.90347  2.73739  3.18146  2.89801  2.37887  2.77519  2.98518  4.58477  3.61503
          0.01382  4.68401  5.40636  0.61958  0.77255  0.48576  0.95510
   1375   2.72326  4.52934  3.23483  2.70044  3.84897  3.55254  3.75165  3.29055  2.68237  2.96416  3.75381  3.16957  3.90180  3.00804  3.09841  1.28139  2.94565  3.02924  4.92388  3.89560   2112 s - - -
          2.68618  4.42225  2.77519  2.73123  3.46354  2.40513  3.72494  3.29354  2.67741  2.69355  4.24690  2.90347  2.73739  3.18146  2.89801  2.37887  2.77519  2.98518  4.58477  3.61503
          0.01382  4.68401  5.40636  0.61958  0.77255  0.48576  0.95510
   1376   2.72415  4.47536  3.29129  2.75800  3.77723  1.39123  3.77435  3.20870  2.73375  2.89551  3.69830  3.21260  3.91724  3.05445  3.13519  2.83826  2.94650  2.95933  4.88279  3.85887   2113 g - - -
          2.68618  4.42225  2.77519  2.73123  3.46354  2.40513  3.72494  3.29354  2.67741  2.69355  4.24690  2.90347  2.73739  3.18146  2.89801  2.37887  2.77519  2.98518  4.58477  3.61503
          0.01382  4.68401  5.40636  0.61958  0.77255  0.48576  0.95510
   1377   1.46509  4.48974  3.27374  2.73976  3.79555  3.56437  3.76739  3.22938  2.72046  2.91276  3.71216  3.19907  3.91201  3.04042  3.12768  2.18221  2.94462  2.97677  4.89428  3.86804   2114 a - - -
          2.68618  4.42225  2.77519  2.73123  3.46354  2.40513  3.72494  3.29354  2.67741  2.69355  4.24690  2.90347  2.73739  3.18146  2.89801  2.37887  2.77519  2.98518  4.58477  3.61503
          0.01382  4.68401  5.40636  0.61958  0.77255  0.48576  0.95510
   1378   2.72475  4.64272  3.13630  2.60103  4.00490  3.52128  3.71039  3.47182  2.58882  3.11313  3.87200  1.35293  3.87446  2.92597  3.02715  2.77099  2.94701  3.18162  5.00723  3.97159   2115 n - - -
          2.68618  4.42225  2.77519  2.73123  3.46354  2.40513  3.72494  3.29354  2.67741  2.69355  4.24690  2.90347  2.73739  3.18146  2.89801  2.37887  2.77519  2.98518  4.58477  3.61503
          0.01382  4.68401  5.40636  0.61958  0.77255  0.48576  0.95510
   1379   2.72227  4.11940  3.91421  3.39211  3.32706  3.72124  3.97523  2.71025  3.30082  1.12181  3.32967  3.64154  4.04652  3.53104  3.51737  3.05272  2.94401  2.51680  4.60090  3.59757   2116 l - - -
          2.68618  4.42225  2.77519  2.73123  3.46354  2.40513  3.72494  3.29354  2.67741  2.69355  4.24690  2.90347  2.73739  3.18146  2.89801  2.37887  2.77519  2.98518  4.58477  3.61503
          0.01382  4.68401  5.40636  0.61958  0.77255  0.48576  0.95510
   1380   2.72127  4.04836  4.15064  3.63571  3.24198  3.76153  4.03153  1.35571  3.51027  2.37620  3.25670  3.78175  4.08065  3.69343  3.64130  3.11249  2.94298  1.91102  4.54263  3.54290   2117 i - - -
          2.68618  4.42225  2.77519  2.73123  3.46354  2.40513  3.72494  3.29354  2.67741  2.69355  4.24690  2.90347  2.73739  3.18146  2.89801  2.37887  2.77519  2.98518  4.58477  3.61503
          0.01382  4.68401  5.40636  0.61958  0.77255  0.48576  0.95510
   1381   2.72415  4.47536  3.29129  2.75800  3.77723  1.39123  3.77435  3.20870  2.73375  2.89551  3.69830  3.21260  3.91724  3.05445  3.13519  2.83826  2.94650  2.95933  4.88279  3.85887   2118 g - - -
          2.68618  4.42225  2.77519  2.73123  3.46354  2.40513  3.72494  3.29354  2.67741  2.69355  4.24690  2.90347  2.73739  3.18146  2.89801  2.37887  2.77519  2.98518  4.58477  3.61503
          0.01382  4.68401  5.40636  0.61958  0.77255  0.48576  0.95510
   1382   3.45624  5.93948  2.08920  2.58671  5.32374  3.64318  4.32291  4.97533  3.43298  4.46681  5.36339  0.63516  4.32536  3.51830  4.05095  3.34523  3.79541  4.50141  6.52840  5.00884   2119 N - - -
          2.68618  4.42225  2.77519  2.73123  3.46354  2.40513  3.72494  3.29354  2.67741  2.69355  4.24690  2.90347  2.73739  3.18146  2.89801  2.37887  2.77519  2.98518  4.58477  3.61503
          0.01382  4.68401  5.40636  0.61958  0.77255  0.48576  0.95510
   1383   2.72326  4.52934  3.23483  2.70044  3.84897  3.55254  3.75165  3.29055  2.68237  2.96416  3.75381  3.16957  3.90180  3.00804  3.09841  1.28139  2.94565  3.02924  4.92388  3.89560   2120 s - - -
          2.68618  4.42225  2.77519  2.73123  3.46354  2.40513  3.72494  3.29354  2.67741  2.69355  4.24690  2.90347  2.73739  3.18146  2.89801  2.37887  2.77519  2.98518  4.58477  3.61503
          0.01382  4.68401  5.40636  0.61958  0.77255  0.48576  0.95510
   1384   2.72434  4.23198  3.64908  3.12119  3.46108  3.66633  3.89899  2.86064  3.06181  2.59366  3.44593  3.46909  3.99972  3.33624  3.36431  2.97288  2.94614  2.65305  4.68949  1.35118   2121 y - - -
          2.68618  4.42225  2.77519  2.73123  3.46354  2.40513  3.72494  3.29354  2.67741  2.69355  4.24690  2.90347  2.73739  3.18146  2.89801  2.37887  2.77519  2.98518  4.58477  3.61503
          0.01382  4.68401  5.40636  0.61958  0.77255  0.48576  0.95510
   1385   2.72307  4.38774  3.39532  2.86300  3.66203  3.60036  3.81368  3.07861  2.83111  2.78431  3.60665  3.28954  3.94315  3.13844  3.20637  2.87968  1.28357  2.84618  4.81553  3.79657   2122 t - - -
          2.68618  4.42225  2.77519  2.73123  3.46354  2.40513  3.72494  3.29354  2.67741  2.69355  4.24690  2.90347  2.73739  3.18146  2.89801  2.37887  2.77519  2.98518  4.58477  3.61503
          0.01382  4.68401  5.40636  0.61958  0.77255  0.48576  0.95510
   1386   2.06426  3.97797  3.02915  2.56669  3.54405  3.29692  3.44715  3.11747  2.55408  2.83917  3.47003  2.97867  3.55849  2.84057  2.92251  2.67756  2.80039  2.89533  4.17908  3.56764   2123 a - - -
          2.68618  4.42225  2.77519  2.73123  3.46354  2.40513  3.72494  3.29354  2.67741  2.69355  4.24690  2.90347  2.73739  3.18146  2.89801  2.37887  2.77519  2.98518  4.58477  3.61503
          0.01382  4.68401  5.40636  0.61958  0.77255  0.48576  0.95510
   1387   1.23784  4.38960  3.39229  2.86005  3.66460  3.59924  3.81277  3.08151  2.82932  2.78682  3.60871  3.28739  3.94229  3.13638  3.20563  2.87824  2.94497  2.84865  4.81718  3.79801   2124 a - - -
          2.68618  4.42225  2.77519  2.73123  3.46354  2.40513  3.72494  3.29354  2.67741  2.69355  4.24690  2.90347  2.73739  3.18146  2.89801  2.37887  2.77519  2.98518  4.58477  3.61503
          0.01382  4.68401  5.40636  0.61958  0.77255  0.48576  0.95510
   1388   2.72204  4.09361  3.99215  3.47228  3.29613  3.73544  3.99496  1.16883  3.37019  2.42915  3.30325  3.68929  4.05860  3.58588  3.55944  3.07370  2.94377  2.48588  4.57985  3.57793   2125 i - - -
          2.68618  4.42225  2.77519  2.73123  3.46354  2.40513  3.72494  3.29354  2.67741  2.69355  4.24690  2.90347  2.73739  3.18146  2.89801  2.37887  2.77519  2.98518  4.58477  3.61503
          0.01382  4.68401  5.40636  0.61958  0.77255  0.48576  0.95510
   1389   2.72444  4.73683  1.36214  2.53052  4.13977  3.49697  3.68058  3.63273  2.52661  3.24122  3.97048  3.03906  3.85352  2.86852  2.98140  2.73871  2.94692  3.31263  5.07532  4.03244   2126 d - - -
          2.68618  4.42225  2.77519  2.73123  3.46354  2.40513  3.72494  3.29354  2.67741  2.69355  4.24690  2.90347  2.73739  3.18146  2.89801  2.37887  2.77519  2.98518  4.58477  3.61503
          0.01382  4.68401  5.40636  0.61958  0.77255  0.48576  0.95510
   1390   2.72204  4.09361  3.99215  3.47228  3.29613  3.73544  3.99496  1.16883  3.37019  2.42915  3.30325  3.68929  4.05860  3.58588  3.55944  3.07370  2.94377  2.48588  4.57985  3.57793   2127 i - - -
          2.68618  4.42225  2.77519  2.73123  3.46354  2.40513  3.72494  3.29354  2.67741  2.69355  4.24690  2.90347  2.73739  3.18146  2.89801  2.37887  2.77519  2.98518  4.58477  3.61503
          0.01382  4.68401  5.40636  0.61958  0.77255  0.48576  0.95510
   1391   2.73152  4.73101  3.08208  2.54391  4.13404  3.50461  3.68345  3.62446  1.23054  3.23477  3.96624  3.04936  3.85918  2.87381  2.96658  2.74819  2.95288  3.30774  5.06813  4.03119   2128 k - - -
          2.68618  4.42225  2.77519  2.73123  3.46354  2.40513  3.72494  3.29354  2.67741  2.69355  4.24690  2.90347  2.73739  3.18146  2.89801  2.37887  2.77519  2.98518  4.58477  3.61503
          0.01382  4.68401  5.40636  0.61958  0.77255  0.48576  0.95510
   1392   2.72624  4.67353  3.11554  2.57911  4.04898  3.51466  3.70032  3.52358  2.56456  3.15471  3.90441  3.07684  3.86841  1.32058  3.00643  2.76174  2.94825  3.22455  5.02899  3.99218   2129 q - - -
          2.68618  4.42225  2.77519  2.73123  3.46354  2.40513  3.72494  3.29354  2.67741  2.69355  4.24690  2.90347  2.73739  3.18146  2.89801  2.37887  2.77519  2.98518  4.58477  3.61503
          0.01382  4.68401  5.40636  0.61958  0.77255  0.48576  0.95510
   1393   2.72415  4.47536  3.29129  2.75800  3.77723  1.39123  3.77435  3.20870  2.73375  2.89551  3.69830  3.21260  3.91724  3.05445  3.13519  2.83826  2.94650  2.95933  4.88279  3.85887   2130 g - - -
          2.68618  4.42225  2.77519  2.73123  3.46354  2.40513  3.72494  3.29354  2.67741  2.69355  4.24690  2.90347  2.73739  3.18146  2.89801  2.37887  2.77519  2.98518  4.58477  3.61503
          0.01382  4.68401  5.40636  0.61958  0.77255  0.48576  0.95510
   1394   3.76005  5.03716  5.38905  5.08771  4.08063  4.88592  5.74198  0.41917  4.94808  2.56173  3.95192  5.24225  5.30049  5.25034  5.06632  4.52870  4.06589  2.19820  6.08635  4.86601   2131 I - - -
          2.68618  4.42225  2.77519  2.73123  3.46354  2.40513  3.72494  3.29354  2.67741  2.69355  4.24690  2.90347  2.73739  3.18146  2.89801  2.37887  2.77519  2.98518  4.58477  3.61503
          0.01382  4.68401  5.40636  0.61958  0.77255  0.48576  0.95510
   1395   2.72198  4.11706  3.92018  3.39840  3.32443  3.72222  3.97702  2.70699  3.30746  2.45674  3.32735  3.64536  4.04742  3.53574  3.52204  3.05420  2.94379  1.13550  4.59920  3.59599   2132 v - - -
          2.68618  4.42225  2.77519  2.73123  3.46354  2.40513  3.72494  3.29354  2.67741  2.69355  4.24690  2.90347  2.73739  3.18146  2.89801  2.37887  2.77519  2.98518  4.58477  3.61503
          0.01382  4.68401  5.40636  0.61958  0.77255  0.48576  0.95510
   1396   2.72300  4.12757  3.89239  3.37010  1.28887  3.71743  3.96914  2.72120  3.28215  2.46921  3.33833  3.62817  4.04334  3.51598  3.50620  3.04712  2.94477  2.52686  4.60587  3.60039   2133 f - - -
          2.68618  4.42225  2.77519  2.73123  3.46354  2.40513  3.72494  3.29354  2.67741  2.69355  4.24690  2.90347  2.73739  3.18146  2.89801  2.37887  2.77519  2.98518  4.58477  3.61503
          0.01382  4.68401  5.40636  0.61958  0.77255  0.48576  0.95510
   1397   2.72462  4.45865  3.31079  2.77740  3.75478  3.57633  3.78152  3.18325  2.75016  2.87391  3.68069  3.22699  1.42195  3.06960  3.14637  2.84656  2.94678  2.93747  4.86970  3.84694   2134 p - - -
          2.68618  4.42225  2.77519  2.73123  3.46354  2.40513  3.72494  3.29354  2.67741  2.69355  4.24690  2.90347  2.73739  3.18146  2.89801  2.37887  2.77519  2.98518  4.58477  3.61503
          0.01382  4.68401  5.40636  0.61958  0.77255  0.48576  0.95510
   1398   2.60596  3.99953  3.00523  2.54017  3.57834  3.29083  3.43955  3.16134  2.52948  2.87733  3.49720  2.96028  2.51000  2.81996  2.90556  2.66669  2.80136  2.93394  4.19416  3.58547   2135 p - - -
          2.68618  4.42225  2.77519  2.73123  3.46354  2.40513  3.72494  3.29354  2.67741  2.69355  4.24690  2.90347  2.73739  3.18146  2.89801  2.37887  2.77519  2.98518  4.58477  3.61503
          0.01382  4.68401  5.40636  0.61958  0.77255  0.48576  0.95510
   1399   2.72427  4.75913  3.05223  1.24052  4.17276  3.49218  3.67359  3.67244  2.51128  3.27193  3.99360  3.02777  3.84900  2.85550  2.96869  2.73160  2.94665  3.34431  5.09109  4.04648   2136 e - - -
          2.68618  4.42225  2.77519  2.73123  3.46354  2.40513  3.72494  3.29354  2.67741  2.69355  4.24690  2.90347  2.73739  3.18146  2.89801  2.37887  2.77519  2.98518  4.58477  3.61503
          0.01382  4.68401  5.40636  0.61958  0.77255  0.48576  0.95510
   1400   2.72198  4.11706  3.92018  3.39840  3.32443  3.72222  3.97702  2.70699  3.30746  2.45674  3.32735  3.64536  4.04742  3.53574  3.52204  3.05420  2.94379  1.13550  4.59920  3.59599   2137 v - - -
          2.68618  4.42225  2.77519  2.73123  3.46354  2.40513  3.72494  3.29354  2.67741  2.69355  4.24690  2.90347  2.73739  3.18146  2.89801  2.37887  2.77519  2.98518  4.58477  3.61503
          0.01382  4.68401  5.40636  0.61958  0.77255  0.48576  0.95510
   1401   3.98318  6.03302  3.20241  0.27627  5.53884  4.05196  4.80764  5.20178  3.83037  4.69792  5.71778  3.76939  4.71366  4.05711  4.27468  3.91930  4.31821  4.82262  6.52218  5.36958   2138 E - - -
          2.68618  4.42225  2.77519  2.73123  3.46354  2.40513  3.72494  3.29354  2.67741  2.69355  4.24690  2.90347  2.73739  3.18146  2.89801  2.37887  2.77519  2.98518  4.58477  3.61503
          0.01382  4.68401  5.40636  0.61958  0.77255  0.48576  0.95510
   1402   2.72624  4.67353  3.11554  2.57911  4.04898  3.51466  3.70032  3.52358  2.56456  3.15471  3.90441  3.07684  3.86841  1.32058  3.00643  2.76174  2.94825  3.22455  5.02899  3.99218   2139 q - - -
          2.68618  4.42225  2.77519  2.73123  3.46354  2.40513  3.72494  3.29354  2.67741  2.69355  4.24690  2.90347  2.73739  3.18146  2.89801  2.37887  2.77519  2.98518  4.58477  3.61503
          0.01382  4.68401  5.40636  0.61958  0.77255  0.48576  0.95510
   1403   2.72307  4.38774  3.39532  2.86300  3.66203  3.60036  3.81368  3.07861  2.83111  2.78431  3.60665  3.28954  3.94315  3.13844  3.20637  2.87968  1.28357  2.84618  4.81553  3.79657   2140 t - - -
          2.68618  4.42225  2.77519  2.73123  3.46354  2.40513  3.72494  3.29354  2.67741  2.69355  4.24690  2.90347  2.73739  3.18146  2.89801  2.37887  2.77519  2.98518  4.58477  3.61503
          0.01382  4.68401  5.40636  0.61958  0.77255  0.48576  0.95510
   1404   2.72198  4.11706  3.92018  3.39840  3.32443  3.72222  3.97702  2.70699  3.30746  2.45674  3.32735  3.64536  4.04742  3.53574  3.52204  3.05420  2.94379  1.13550  4.59920  3.59599   2141 v - - -
          2.68618  4.42225  2.77519  2.73123  3.46354  2.40513  3.72494  3.29354  2.67741  2.69355  4.24690  2.90347  2.73739  3.18146  2.89801  2.37887  2.77519  2.98518  4.58477  3.61503
          0.01382  4.68401  5.40636  0.61958  0.77255  0.48576  0.95510
   1405   2.72434  4.23198  3.64908  3.12119  3.46108  3.66633  3.89899  2.86064  3.06181  2.59366  3.44593  3.46909  3.99972  3.33624  3.36431  2.97288  2.94614  2.65305  4.68949  1.35118   2142 y - - -
          2.68618  4.42225  2.77519  2.73123  3.46354  2.40513  3.72494  3.29354  2.67741  2.69355  4.24690  2.90347  2.73739  3.18146  2.89801  2.37887  2.77519  2.98518  4.58477  3.61503
          0.01382  4.68401  5.40636  0.61958  0.77255  0.48576  0.95510
   1406   2.72227  4.11940  3.91421  3.39211  3.32706  3.72124  3.97523  2.71025  3.30082  1.12181  3.32967  3.64154  4.04652  3.53104  3.51737  3.05272  2.94401  2.51680  4.60090  3.59757   2143 l - - -
          2.68618  4.42225  2.77519  2.73123  3.46354  2.40513  3.72494  3.29354  2.67741  2.69355  4.24690  2.90347  2.73739  3.18146  2.89801  2.37887  2.77519  2.98518  4.58477  3.61503
          0.01382  4.68401  5.40636  0.61958  0.77255  0.48576  0.95510
   1407   2.72300  4.12757  3.89239  3.37010  1.28887  3.71743  3.96914  2.72120  3.28215  2.46921  3.33833  3.62817  4.04334  3.51598  3.50620  3.04712  2.94477  2.52686  4.60587  3.60039   2144 f - - -
          2.68618  4.42225  2.77519  2.73123  3.46354  2.40513  3.72494  3.29354  2.67741  2.69355  4.24690  2.90347  2.73739  3.18146  2.89801  2.37887  2.77519  2.98518  4.58477  3.61503
          0.01382  4.68401  5.40636  0.61958  0.77255  0.48576  0.95510
   1408   3.45624  5.93948  2.08920  2.58671  5.32374  3.64318  4.32291  4.97533  3.43298  4.46681  5.36339  0.63516  4.32536  3.51830  4.05095  3.34523  3.79541  4.50141  6.52840  5.00884   2145 N - - -
          2.68618  4.42225  2.77519  2.73123  3.46354  2.40513  3.72494  3.29354  2.67741  2.69355  4.24690  2.90347  2.73739  3.18146  2.89801  2.37887  2.77519  2.98518  4.58477  3.61503
          0.01382  4.68401  5.40636  0.61958  0.77255  0.48576  0.95510
   1409   2.72307  4.38774  3.39532  2.86300  3.66203  3.60036  3.81368  3.07861  2.83111  2.78431  3.60665  3.28954  3.94315  3.13844  3.20637  2.87968  1.28357  2.84618  4.81553  3.79657   2146 t - - -
          2.68618  4.42225  2.77519  2.73123  3.46354  2.40513  3.72494  3.29354  2.67741  2.69355  4.24690  2.90347  2.73739  3.18146  2.89801  2.37887  2.77519  2.98518  4.58477  3.61503
          0.01382  4.68401  5.40636  0.61958  0.77255  0.48576  0.95510
   1410   2.72415  4.47536  3.29129  2.75800  3.77723  1.39123  3.77435  3.20870  2.73375  2.89551  3.69830  3.21260  3.91724  3.05445  3.13519  2.83826  2.94650  2.95933  4.88279  3.85887   2147 g - - -
          2.68618  4.42225  2.77519  2.73123  3.46354  2.40513  3.72494  3.29354  2.67741  2.69355  4.24690  2.90347  2.73739  3.18146  2.89801  2.37887  2.77519  2.98518  4.58477  3.61503
          0.01382  4.68401  5.40636  0.61958  0.77255  0.48576  0.95510
   1411   2.72307  4.38774  3.39532  2.86300  3.66203  3.60036  3.81368  3.07861  2.83111  2.78431  3.60665  3.28954  3.94315  3.13844  3.20637  2.87968  1.28357  2.84618  4.81553  3.79657   2148 t - - -
          2.68618  4.42225  2.77519  2.73123  3.46354  2.40513  3.72494  3.29354  2.67741  2.69355  4.24690  2.90347  2.73739  3.18146  2.89801  2.37887  2.77519  2.98518  4.58477  3.61503
          0.01382  4.68401  5.40636  0.61958  0.77255  0.48576  0.95510
   1412   2.73513  4.62315  3.16878  2.63050  3.98064  3.53508  3.71941  3.44194  2.59222  3.08921  3.85420  3.11630  3.88551  2.94309  1.32351  2.78965  2.95594  3.15909  4.98897  3.96208   2149 r - - -
          2.68618  4.42225  2.77519  2.73123  3.46354  2.40513  3.72494  3.29354  2.67741  2.69355  4.24690  2.90347  2.73739  3.18146  2.89801  2.37887  2.77519  2.98518  4.58477  3.61503
          0.01382  4.68401  5.40636  0.61958  0.77255  0.48576  0.95510
   1413   4.10649  6.14060  0.23543  3.21608  5.68592  4.05942  4.93888  5.51354  4.20668  4.97887  6.03773  3.79193  4.76250  4.22128  4.77928  4.02027  4.47833  5.08166  6.65031  5.51016   2150 D - - -
          2.68618  4.42225  2.77519  2.73123  3.46354  2.40513  3.72494  3.29354  2.67741  2.69355  4.24690  2.90347  2.73739  3.18146  2.89801  2.37887  2.77519  2.98518  4.58477  3.61503
          0.01382  4.68401  5.40636  0.61958  0.77255  0.48576  0.95510
   1414   2.72624  4.67353  3.11554  2.57911  4.04898  3.51466  3.70032  3.52358  2.56456  3.15471  3.90441  3.07684  3.86841  1.32058  3.00643  2.76174  2.94825  3.22455  5.02899  3.99218   2151 q - - -
          2.68618  4.42225  2.77519  2.73123  3.46354  2.40513  3.72494  3.29354  2.67741  2.69355  4.24690  2.90347  2.73739  3.18146  2.89801  2.37887  2.77519  2.98518  4.58477  3.61503
          0.01382  4.68401  5.40636  0.61958  0.77255  0.48576  0.95510
   1415   2.72539  4.22731  3.66095  3.13302  3.45792  3.66917  3.90261  2.85469  3.06715  2.58854  3.44156  3.47690  4.00221  3.34373  3.36496  2.97744  2.94711  2.64783  1.41227  3.67757   2152 w - - -
          2.68618  4.42225  2.77519  2.73123  3.46354  2.40513  3.72494  3.29354  2.67741  2.69355  4.24690  2.90347  2.73739  3.18146  2.89801  2.37887  2.77519  2.98518  4.58477  3.61503
          0.01382  4.68401  5.40636  0.61958  0.77255  0.48576  0.95510
   1416   2.73513  4.62315  3.16878  2.63050  3.98064  3.53508  3.71941  3.44194  2.59222  3.08921  3.85420  3.11630  3.88551  2.94309  1.32351  2.78965  2.95594  3.15909  4.98897  3.96208   2153 r - - -
          2.68618  4.42225  2.77519  2.73123  3.46354  2.40513  3.72494  3.29354  2.67741  2.69355  4.24690  2.90347  2.73739  3.18146  2.89801  2.37887  2.77519  2.98518  4.58477  3.61503
          0.01382  4.68401  5.40636  0.61958  0.77255  0.48576  0.95510
   1417   2.73152  4.73101  3.08208  2.54391  4.13404  3.50461  3.68345  3.62446  1.23054  3.23477  3.96624  3.04936  3.85918  2.87381  2.96658  2.74819  2.95288  3.30774  5.06813  4.03119   2154 k - - -
          2.68618  4.42225  2.77519  2.73123  3.46354  2.40513  3.72494  3.29354  2.67741  2.69355  4.24690  2.90347  2.73739  3.18146  2.89801  2.37887  2.77519  2.98518  4.58477  3.61503
          0.01382  4.68401  5.40636  0.61958  0.77255  0.48576  0.95510
   1418   2.72227  4.11940  3.91421  3.39211  3.32706  3.72124  3.97523  2.71025  3.30082  1.12181  3.32967  3.64154  4.04652  3.53104  3.51737  3.05272  2.94401  2.51680  4.60090  3.59757   2155 l - - -
          2.68618  4.42225  2.77519  2.73123  3.46354  2.40513  3.72494  3.29354  2.67741  2.69355  4.24690  2.90347  2.73739  3.18146  2.89801  2.37887  2.77519  2.98518  4.58477  3.61503
          0.01382  4.68401  5.40636  0.61958  0.77255  0.48576  0.95510
   1419   2.72475  4.64272  3.13630  2.60103  4.00490  3.52128  3.71039  3.47182  2.58882  3.11313  3.87200  1.35293  3.87446  2.92597  3.02715  2.77099  2.94701  3.18162  5.00723  3.97159   2156 n - - -
          2.68618  4.42225  2.77519  2.73123  3.46354  2.40513  3.72494  3.29354  2.67741  2.69355  4.24690  2.90347  2.73739  3.18146  2.89801  2.37887  2.77519  2.98518  4.58477  3.61503
          0.01382  4.68401  5.40636  0.61958  0.77255  0.48576  0.95510
   1420   2.72415  4.47536  3.29129  2.75800  3.77723  1.39123  3.77435  3.20870  2.73375  2.89551  3.69830  3.21260  3.91724  3.05445  3.13519  2.83826  2.94650  2.95933  4.88279  3.85887   2157 g - - -
          2.68618  4.42225  2.77519  2.73123  3.46354  2.40513  3.72494  3.29354  2.67741  2.69355  4.24690  2.90347  2.73739  3.18146  2.89801  2.37887  2.77519  2.98518  4.58477  3.61503
          0.01382  4.68401  5.40636  0.61958  0.77255  0.48576  0.95510
   1421   2.72326  4.52934  3.23483  2.70044  3.84897  3.55254  3.75165  3.29055  2.68237  2.96416  3.75381  3.16957  3.90180  3.00804  3.09841  1.28139  2.94565  3.02924  4.92388  3.89560   2158 s - - -
          2.68618  4.42225  2.77519  2.73123  3.46354  2.40513  3.72494  3.29354  2.67741  2.69355  4.24690  2.90347  2.73739  3.18146  2.89801  2.37887  2.77519  2.98518  4.58477  3.61503
          0.01382  4.68401  5.40636  0.61958  0.77255  0.48576  0.95510
   1422   2.72307  4.38774  3.39532  2.86300  3.66203  3.60036  3.81368  3.07861  2.83111  2.78431  3.60665  3.28954  3.94315  3.13844  3.20637  2.87968  1.28357  2.84618  4.81553  3.79657   2159 t - - -
          2.68618  4.42225  2.77519  2.73123  3.46354  2.40513  3.72494  3.29354  2.67741  2.69355  4.24690  2.90347  2.73739  3.18146  2.89801  2.37887  2.77519  2.98518  4.58477  3.61503
          0.01382  4.68401  5.40636  0.61958  0.77255  0.48576  0.95510
   1423   2.72198  4.11706  3.92018  3.39840  3.32443  3.72222  3.97702  2.70699  3.30746  2.45674  3.32735  3.64536  4.04742  3.53574  3.52204  3.05420  2.94379  1.13550  4.59920  3.59599   2160 v - - -
          2.68618  4.42225  2.77519  2.73123  3.46354  2.40513  3.72494  3.29354  2.67741  2.69355  4.24690  2.90347  2.73739  3.18146  2.89801  2.37887  2.77519  2.98518  4.58477  3.61503
          0.01382  4.68401  5.40636  0.61958  0.77255  0.48576  0.95510
   1424   2.72326  4.52934  3.23483  2.70044  3.84897  3.55254  3.75165  3.29055  2.68237  2.96416  3.75381  3.16957  3.90180  3.00804  3.09841  1.28139  2.94565  3.02924  4.92388  3.89560   2161 s - - -
          2.68618  4.42225  2.77519  2.73123  3.46354  2.40513  3.72494  3.29354  2.67741  2.69355  4.24690  2.90347  2.73739  3.18146  2.89801  2.37887  2.77519  2.98518  4.58477  3.61503
          0.01382  4.68401  5.40636  0.61958  0.77255  0.48576  0.95510
   1425   2.72415  4.47536  3.29129  2.75800  3.77723  1.39123  3.77435  3.20870  2.73375  2.89551  3.69830  3.21260  3.91724  3.05445  3.13519  2.83826  2.94650  2.95933  4.88279  3.85887   2162 g - - -
          2.68618  4.42225  2.77519  2.73123  3.46354  2.40513  3.72494  3.29354  2.67741  2.69355  4.24690  2.90347  2.73739  3.18146  2.89801  2.37887  2.77519  2.98518  4.58477  3.61503
          0.01382  4.68401  5.40636  0.61958  0.77255  0.48576  0.95510
   1426   2.67723  4.10504  3.41783  2.92566  3.45634  3.52501  3.72365  2.90439  2.88800  2.63884  3.42418  3.29106  3.82323  3.15978  3.20984  2.86962  2.88854  2.69649  4.45391  1.63276   2163 y - - -
          2.68618  4.42225  2.77519  2.73123  3.46354  2.40513  3.72494  3.29354  2.67741  2.69355  4.24690  2.90347  2.73739  3.18146  2.89801  2.37887  2.77519  2.98518  4.58477  3.61503
          0.01382  4.68401  5.40636  0.61958  0.77255  0.48576  0.95510
   1427   2.72980  4.76321  3.05855  2.52036  4.18100  3.49584  3.67345  3.68147  2.50262  3.27903  3.99947  3.03094  3.85157  2.21566  1.55787  2.73621  2.95137  3.35293  5.09160  4.05104   2164 r - - -
          2.68618  4.42225  2.77519  2.73123  3.46354  2.40513  3.72494  3.29354  2.67741  2.69355  4.24690  2.90347  2.73739  3.18146  2.89801  2.37887  2.77519  2.98518  4.58477  3.61503
          0.01382  4.68401  5.40636  0.61958  0.77255  0.48576  0.95510
   1428   1.23784  4.38960  3.39229  2.86005  3.66460  3.59924  3.81277  3.08151  2.82932  2.78682  3.60871  3.28739  3.94229  3.13638  3.20563  2.87824  2.94497  2.84865  4.81718  3.79801   2165 a - - -
          2.68618  4.42225  2.77519  2.73123  3.46354  2.40513  3.72494  3.29354  2.67741  2.69355  4.24690  2.90347  2.73739  3.18146  2.89801  2.37887  2.77519  2.98518  4.58477  3.61503
          0.01382  4.68401  5.40636  0.61958  0.77255  0.48576  0.95510
   1429   2.72415  4.47536  3.29129  2.75800  3.77723  1.39123  3.77435  3.20870  2.73375  2.89551  3.69830  3.21260  3.91724  3.05445  3.13519  2.83826  2.94650  2.95933  4.88279  3.85887   2166 g - - -
          2.68618  4.42225  2.77519  2.73123  3.46354  2.40513  3.72494  3.29354  2.67741  2.69355  4.24690  2.90347  2.73739  3.18146  2.89801  2.37887  2.77519  2.98518  4.58477  3.61503
          0.01382  4.68401  5.40636  0.61958  0.77255  0.48576  0.95510
   1430   2.72624  4.67353  3.11554  2.57911  4.04898  3.51466  3.70032  3.52358  2.56456  3.15471  3.90441  3.07684  3.86841  1.32058  3.00643  2.76174  2.94825  3.22455  5.02899  3.99218   2167 q - - -
          2.68618  4.42225  2.77519  2.73123  3.46354  2.40513  3.72494  3.29354  2.67741  2.69355  4.24690  2.90347  2.73739  3.18146  2.89801  2.37887  2.77519  2.98518  4.58477  3.61503
          0.01382  4.68401  5.40636  0.61958  0.77255  0.48576  0.95510
   1431   2.72434  4.23198  3.64908  3.12119  3.46108  3.66633  3.89899  2.86064  3.06181  2.59366  3.44593  3.46909  3.99972  3.33624  3.36431  2.97288  2.94614  2.65305  4.68949  1.35118   2168 y - - -
          2.68618  4.42225  2.77519  2.73123  3.46354  2.40513  3.72494  3.29354  2.67741  2.69355  4.24690  2.90347  2.73739  3.18146  2.89801  2.37887  2.77519  2.98518  4.58477  3.61503
          0.01382  4.68401  5.40636  0.61958  0.77255  0.48576  0.95510
   1432   2.72227  4.11940  3.91421  3.39211  3.32706  3.72124  3.97523  2.71025  3.30082  1.12181  3.32967  3.64154  4.04652  3.53104  3.51737  3.05272  2.94401  2.51680  4.60090  3.59757   2169 l - - -
          2.68618  4.42225  2.77519  2.73123  3.46354  2.40513  3.72494  3.29354  2.67741  2.69355  4.24690  2.90347  2.73739  3.18146  2.89801  2.37887  2.77519  2.98518  4.58477  3.61503
          0.01382  4.68401  5.40636  0.61958  0.77255  0.48576  0.95510
   1433   2.72326  4.52934  3.23483  2.70044  3.84897  3.55254  3.75165  3.29055  2.68237  2.96416  3.75381  3.16957  3.90180  3.00804  3.09841  1.28139  2.94565  3.02924  4.92388  3.89560   2170 s - - -
          2.68618  4.42225  2.77519  2.73123  3.46354  2.40513  3.72494  3.29354  2.67741  2.69355  4.24690  2.90347  2.73739  3.18146  2.89801  2.37887  2.77519  2.98518  4.58477  3.61503
          0.01382  4.68401  5.40636  0.61958  0.77255  0.48576  0.95510
   1434   2.72198  4.11706  3.92018  3.39840  3.32443  3.72222  3.97702  2.70699  3.30746  2.45674  3.32735  3.64536  4.04742  3.53574  3.52204  3.05420  2.94379  1.13550  4.59920  3.59599   2171 v - - -
          2.68618  4.42225  2.77519  2.73123  3.46354  2.40513  3.72494  3.29354  2.67741  2.69355  4.24690  2.90347  2.73739  3.18146  2.89801  2.37887  2.77519  2.98518  4.58477  3.61503
          0.01382  4.68401  5.40636  0.61958  0.77255  0.48576  0.95510
   1435   2.72462  4.45865  3.31079  2.77740  3.75478  3.57633  3.78152  3.18325  2.75016  2.87391  3.68069  3.22699  1.42195  3.06960  3.14637  2.84656  2.94678  2.93747  4.86970  3.84694   2172 p - - -
          2.68618  4.42225  2.77519  2.73123  3.46354  2.40513  3.72494  3.29354  2.67741  2.69355  4.24690  2.90347  2.73739  3.18146  2.89801  2.37887  2.77519  2.98518  4.58477  3.61503
          0.01382  4.68401  5.40636  0.61958  0.77255  0.48576  0.95510
   1436   2.73152  4.73101  3.08208  2.54391  4.13404  3.50461  3.68345  3.62446  1.23054  3.23477  3.96624  3.04936  3.85918  2.87381  2.96658  2.74819  2.95288  3.30774  5.06813  4.03119   2173 k - - -
          2.68618  4.42225  2.77519  2.73123  3.46354  2.40513  3.72494  3.29354  2.67741  2.69355  4.24690  2.90347  2.73739  3.18146  2.89801  2.37887  2.77519  2.98518  4.58477  3.61503
          0.01382  4.68401  5.40636  0.61958  0.77255  0.48576  0.95510
   1437   3.69181  5.58711  3.55313  3.54865  5.11714  3.98352  4.94713  5.09632  3.97962  4.64521  5.64934  0.28693  4.69396  4.28272  4.31181  3.76295  4.13124  4.62012  6.30231  5.05421   2174 N - - -
          2.68618  4.42225  2.77519  2.73123  3.46354  2.40513  3.72494  3.29354  2.67741  2.69355  4.24690  2.90347  2.73739  3.18146  2.89801  2.37887  2.77519  2.98518  4.58477  3.61503
          0.01382  4.68401  5.40636  0.61958  0.77255  0.48576  0.95510
   1438   2.72307  4.38774  3.39532  2.86300  3.66203  3.60036  3.81368  3.07861  2.83111  2.78431  3.60665  3.28954  3.94315  3.13844  3.20637  2.87968  1.28357  2.84618  4.81553  3.79657   2175 t - - -
          2.68618  4.42225  2.77519  2.73123  3.46354  2.40513  3.72494  3.29354  2.67741  2.69355  4.24690  2.90347  2.73739  3.18146  2.89801  2.37887  2.77519  2.98518  4.58477  3.61503
          0.01382  4.68401  5.40636  0.61958  0.77255  0.48576  0.95510
   1439   1.23784  4.38960  3.39229  2.86005  3.66460  3.59924  3.81277  3.08151  2.82932  2.78682  3.60871  3.28739  3.94229  3.13638  3.20563  2.87824  2.94497  2.84865  4.81718  3.79801   2176 a - - -
          2.68618  4.42225  2.77519  2.73123  3.46354  2.40513  3.72494  3.29354  2.67741  2.69355  4.24690  2.90347  2.73739  3.18146  2.89801  2.37887  2.77519  2.98518  4.58477  3.61503
          0.01382  4.68401  5.40636  0.61958  0.77255  0.48576  0.95510
   1440   2.72415  4.47536  3.29129  2.75800  3.77723  1.39123  3.77435  3.20870  2.73375  2.89551  3.69830  3.21260  3.91724  3.05445  3.13519  2.83826  2.94650  2.95933  4.88279  3.85887   2177 g - - -
          2.68618  4.42225  2.77519  2.73123  3.46354  2.40513  3.72494  3.29354  2.67741  2.69355  4.24690  2.90347  2.73739  3.18146  2.89801  2.37887  2.77519  2.98518  4.58477  3.61503
          0.01382  4.68401  5.40636  0.61958  0.77255  0.48576  0.95510
   1441   2.72624  4.67353  3.11554  2.57911  4.04898  3.51466  3.70032  3.52358  2.56456  3.15471  3.90441  3.07684  3.86841  1.32058  3.00643  2.76174  2.94825  3.22455  5.02899  3.99218   2178 q - - -
          2.68618  4.42225  2.77519  2.73123  3.46354  2.40513  3.72494  3.29354  2.67741  2.69355  4.24690  2.90347  2.73739  3.18146  2.89801  2.37887  2.77519  2.98518  4.58477  3.61503
          0.01382  4.68401  5.40636  0.61958  0.77255  0.48576  0.95510
   1442   3.51002  6.15609  0.78250  2.49912  5.47171  3.62302  4.29236  5.10175  3.45012  4.55821  5.46101  1.62241  4.31274  3.48100  4.13333  3.35565  3.83788  4.61801  6.66171  5.07878   2179 d - - -
          2.68618  4.42225  2.77519  2.73123  3.46354  2.40513  3.72494  3.29354  2.67741  2.69355  4.24690  2.90347  2.73739  3.18146  2.89801  2.37887  2.77519  2.98518  4.58477  3.61503
          0.01382  4.68401  5.40636  0.61958  0.77255  0.48576  0.95510
   1443   2.72475  4.64272  3.13630  2.60103  4.00490  3.52128  3.71039  3.47182  2.58882  3.11313  3.87200  1.35293  3.87446  2.92597  3.02715  2.77099  2.94701  3.18162  5.00723  3.97159   2180 n - - -
          2.68618  4.42225  2.77519  2.73123  3.46354  2.40513  3.72494  3.29354  2.67741  2.69355  4.24690  2.90347  2.73739  3.18146  2.89801  2.37887  2.77519  2.98518  4.58477  3.61503
          0.01382  4.68401  5.40636  0.61958  0.77255  0.48576  0.95510
   1444   2.72227  4.11940  3.91421  3.39211  3.32706  3.72124  3.97523  2.71025  3.30082  1.12181  3.32967  3.64154  4.04652  3.53104  3.51737  3.05272  2.94401  2.51680  4.60090  3.59757   2181 l - - -
          2.68618  4.42225  2.77519  2.73123  3.46354  2.40513  3.72494  3.29354  2.67741  2.69355  4.24690  2.90347  2.73739  3.18146  2.89801  2.37887  2.77519  2.98518  4.58477  3.61503
          0.01382  4.68401  5.40636  0.61958  0.77255  0.48576  0.95510
   1445   4.14537  5.68781  4.83337  4.82028  5.64917  4.33476  5.75685  5.49979  4.96393  4.98447  6.10806  5.02589  0.13527  5.31608  5.05187  4.35083  4.65023  5.03312  6.52916  5.79892   2182 P - - -
          2.68618  4.42225  2.77519  2.73123  3.46354  2.40513  3.72494  3.29354  2.67741  2.69355  4.24690  2.90347  2.73739  3.18146  2.89801  2.37887  2.77519  2.98518  4.58477  3.61503
          0.01382  4.68401  5.40636  0.61958  0.77255  0.48576  0.95510
   1446   2.72444  4.73683  1.36214  2.53052  4.13977  3.49697  3.68058  3.63273  2.52661  3.24122  3.97048  3.03906  3.85352  2.86852  2.98140  2.73871  2.94692  3.31263  5.07532  4.03244   2183 d - - -
          2.68618  4.42225  2.77519  2.73123  3.46354  2.40513  3.72494  3.29354  2.67741  2.69355  4.24690  2.90347  2.73739  3.18146  2.89801  2.37887  2.77519  2.98518  4.58477  3.61503
          0.01382  4.68401  5.40636  0.61958  0.77255  0.48576  0.95510
   1447   2.73513  4.62315  3.16878  2.63050  3.98064  3.53508  3.71941  3.44194  2.59222  3.08921  3.85420  3.11630  3.88551  2.94309  1.32351  2.78965  2.95594  3.15909  4.98897  3.96208   2184 r - - -
          2.68618  4.42225  2.77519  2.73123  3.46354  2.40513  3.72494  3.29354  2.67741  2.69355  4.24690  2.90347  2.73739  3.18146  2.89801  2.37887  2.77519  2.98518  4.58477  3.61503
          0.01382  4.68401  5.40636  0.61958  0.77255  0.48576  0.95510
   1448   3.71979  4.94052  5.62462  5.15589  3.79175  5.19295  5.74421  0.60414  5.00440  1.85422  3.57861  5.34115  5.38559  5.18308  5.11217  4.63940  3.97333  2.04257  5.94752  4.78012   2185 I - - -
          2.68618  4.42225  2.77519  2.73123  3.46354  2.40513  3.72494  3.29354  2.67741  2.69355  4.24690  2.90347  2.73739  3.18146  2.89801  2.37887  2.77519  2.98518  4.58477  3.61503
          0.01382  4.68401  5.40636  0.61958  0.77255  0.48576  0.95510
   1449   4.14537  5.68781  4.83337  4.82028  5.64917  4.33476  5.75685  5.49979  4.96393  4.98447  6.10806  5.02589  0.13527  5.31608  5.05187  4.35083  4.65023  5.03312  6.52916  5.79892   2186 P - - -
          2.68618  4.42225  2.77519  2.73123  3.46354  2.40513  3.72494  3.29354  2.67741  2.69355  4.24690  2.90347  2.73739  3.18146  2.89801  2.37887  2.77519  2.98518  4.58477  3.61503
          0.01382  4.68401  5.40636  0.61958  0.77255  0.48576  0.95510
   1450   2.72326  4.52934  3.23483  2.70044  3.84897  3.55254  3.75165  3.29055  2.68237  2.96416  3.75381  3.16957  3.90180  3.00804  3.09841  1.28139  2.94565  3.02924  4.92388  3.89560   2187 s - - -
          2.68618  4.42225  2.77519  2.73123  3.46354  2.40513  3.72494  3.29354  2.67741  2.69355  4.24690  2.90347  2.73739  3.18146  2.89801  2.37887  2.77519  2.98518  4.58477  3.61503
          0.01382  4.68401  5.40636  0.61958  0.77255  0.48576  0.95510
   1451   2.72278  4.16960  3.78268  3.25740  3.38817  3.69515  3.93950  2.77659  3.18271  2.51893  1.30548  3.55788  4.02435  3.43594  3.44321  3.01464  2.94457  2.57707  4.64182  3.63590   2188 m - - -
          2.68618  4.42225  2.77519  2.73123  3.46354  2.40513  3.72494  3.29354  2.67741  2.69355  4.24690  2.90347  2.73739  3.18146  2.89801  2.37887  2.77519  2.98518  4.58477  3.61503
          0.01382  4.68401  5.40636  0.61958  0.77255  0.48576  0.95510
   1452   2.72614  4.50277  3.26558  2.73108  3.81254  3.56335  1.41515  3.24960  2.70461  2.92989  3.72640  3.19259  3.91086  3.03128  3.11122  2.82835  2.94803  2.99483  4.90224  3.87680   2189 h - - -
          2.68618  4.42225  2.77519  2.73123  3.46354  2.40513  3.72494  3.29354  2.67741  2.69355  4.24690  2.90347  2.73739  3.18146  2.89801  2.37887  2.77519  2.98518  4.58477  3.61503
          0.01382  4.68401  5.40636  0.61958  0.77255  0.48576  0.95510
   1453   2.93795  4.83540  4.17609  4.10252  5.05630  3.56228  5.13641  4.73456  4.24230  4.40436  5.29266  4.12158  4.37435  4.52070  4.44048  0.32930  3.48599  4.06263  6.35740  5.17090   2190 S - - -
          2.68626  4.42128  2.77525  2.73130  3.46335  2.40526  3.72461  3.29343  2.67749  2.69363  4.24613  2.90349  2.73746  3.18140  2.89803  2.37901  2.77525  2.98518  4.58357  3.61477
          0.15215  1.99032  5.40636  1.82946  0.17495  0.48576  0.95510
   1454   2.72300  4.12757  3.89239  3.37010  1.28887  3.71743  3.96914  2.72120  3.28215  2.46921  3.33833  3.62817  4.04334  3.51598  3.50620  3.04712  2.94477  2.52686  4.60587  3.60039   2199 f - - -
          2.68618  4.42225  2.77519  2.73123  3.46354  2.40513  3.72494  3.29354  2.67741  2.69355  4.24690  2.90347  2.73739  3.18146  2.89801  2.37887  2.77519  2.98518  4.58477  3.61503
          0.01382  4.68401  5.40636  0.61958  0.77255  0.48576  0.95510
   1455   2.72227  4.11940  3.91421  3.39211  3.32706  3.72124  3.97523  2.71025  3.30082  1.12181  3.32967  3.64154  4.04652  3.53104  3.51737  3.05272  2.94401  2.51680  4.60090  3.59757   2200 l - - -
          2.68618  4.42225  2.77519  2.73123  3.46354  2.40513  3.72494  3.29354  2.67741  2.69355  4.24690  2.90347  2.73739  3.18146  2.89801  2.37887  2.77519  2.98518  4.58477  3.61503
          0.01382  4.68401  5.40636  0.61958  0.77255  0.48576  0.95510
   1456   2.72130  4.06559  4.08557  3.56852  3.26249  3.75111  4.01705  2.64022  3.45398  1.89154  3.27434  3.74451  4.07185  3.65012  3.60938  3.09691  2.94303  1.30962  4.55687  3.55620   2201 v - - -
          2.68618  4.42225  2.77519  2.73123  3.46354  2.40513  3.72494  3.29354  2.67741  2.69355  4.24690  2.90347  2.73739  3.18146  2.89801  2.37887  2.77519  2.98518  4.58477  3.61503
          0.01382  4.68401  5.40636  0.61958  0.77255  0.48576  0.95510
   1457   2.73152  4.73101  3.08208  2.54391  4.13404  3.50461  3.68345  3.62446  1.23054  3.23477  3.96624  3.04936  3.85918  2.87381  2.96658  2.74819  2.95288  3.30774  5.06813  4.03119   2202 k - - -
          2.68618  4.42225  2.77519  2.73123  3.46354  2.40513  3.72494  3.29354  2.67741  2.69355  4.24690  2.90347  2.73739  3.18146  2.89801  2.37887  2.77519  2.98518  4.58477  3.61503
          0.01382  4.68401  5.40636  0.61958  0.77255  0.48576  0.95510
   1458   2.72278  4.16960  3.78268  3.25740  3.38817  3.69515  3.93950  2.77659  3.18271  2.51893  1.30548  3.55788  4.02435  3.43594  3.44321  3.01464  2.94457  2.57707  4.64182  3.63590   2203 m - - -
          2.68618  4.42225  2.77519  2.73123  3.46354  2.40513  3.72494  3.29354  2.67741  2.69355  4.24690  2.90347  2.73739  3.18146  2.89801  2.37887  2.77519  2.98518  4.58477  3.61503
          0.01382  4.68401  5.40636  0.61958  0.77255  0.48576  0.95510
   1459   2.72624  4.67353  3.11554  2.57911  4.04898  3.51466  3.70032  3.52358  2.56456  3.15471  3.90441  3.07684  3.86841  1.32058  3.00643  2.76174  2.94825  3.22455  5.02899  3.99218   2204 q - - -
          2.68618  4.42225  2.77519  2.73123  3.46354  2.40513  3.72494  3.29354  2.67741  2.69355  4.24690  2.90347  2.73739  3.18146  2.89801  2.37887  2.77519  2.98518  4.58477  3.61503
          0.01382  4.68401  5.40636  0.61958  0.77255  0.48576  0.95510
   1460   3.69181  5.58711  3.55313  3.54865  5.11714  3.98352  4.94713  5.09632  3.97962  4.64521  5.64934  0.28693  4.69396  4.28272  4.31181  3.76295  4.13124  4.62012  6.30231  5.05421   2205 N - - -
          2.68618  4.42225  2.77519  2.73123  3.46354  2.40513  3.72494  3.29354  2.67741  2.69355  4.24690  2.90347  2.73739  3.18146  2.89801  2.37887  2.77519  2.98518  4.58477  3.61503
          0.01382  4.68401  5.40636  0.61958  0.77255  0.48576  0.95510
   1461   3.94614  5.57020  4.76772  4.78685  5.78433  0.13490  5.77651  5.65339  5.06490  5.16239  6.19263  4.93570  4.97079  5.32701  5.14481  4.14984  4.48040  5.02940  6.59838  5.93551   2206 G - - -
          2.68618  4.42225  2.77519  2.73123  3.46354  2.40513  3.72494  3.29354  2.67741  2.69355  4.24690  2.90347  2.73739  3.18146  2.89801  2.37887  2.77519  2.98518  4.58477  3.61503
          0.01382  4.68401  5.40636  0.61958  0.77255  0.48576  0.95510
   1462   1.23784  4.38960  3.39229  2.86005  3.66460  3.59924  3.81277  3.08151  2.82932  2.78682  3.60871  3.28739  3.94229  3.13638  3.20563  2.87824  2.94497  2.84865  4.81718  3.79801   2207 a - - -
          2.68618  4.42225  2.77519  2.73123  3.46354  2.40513  3.72494  3.29354  2.67741  2.69355  4.24690  2.90347  2.73739  3.18146  2.89801  2.37887  2.77519  2.98518  4.58477  3.61503
          0.01382  4.68401  5.40636  0.61958  0.77255  0.48576  0.95510
   1463   2.72326  4.52934  3.23483  2.70044  3.84897  3.55254  3.75165  3.29055  2.68237  2.96416  3.75381  3.16957  3.90180  3.00804  3.09841  1.28139  2.94565  3.02924  4.92388  3.89560   2208 s - - -
          2.68618  4.42225  2.77519  2.73123  3.46354  2.40513  3.72494  3.29354  2.67741  2.69355  4.24690  2.90347  2.73739  3.18146  2.89801  2.37887  2.77519  2.98518  4.58477  3.61503
          0.01382  4.68401  5.40636  0.61958  0.77255  0.48576  0.95510
   1464   2.72345  1.37915  3.75006  3.22418  3.40657  3.68801  3.93015  2.79676  3.15130  2.53707  3.39713  3.53651  4.01853  3.41152  3.42192  3.00483  2.94540  2.59538  4.65362  3.64739   2209 c - - -
          2.68618  4.42225  2.77519  2.73123  3.46354  2.40513  3.72494  3.29354  2.67741  2.69355  4.24690  2.90347  2.73739  3.18146  2.89801  2.37887  2.77519  2.98518  4.58477  3.61503
          0.01382  4.68401  5.40636  0.61958  0.77255  0.48576  0.95510
   1465   2.72307  4.38774  3.39532  2.86300  3.66203  3.60036  3.81368  3.07861  2.83111  2.78431  3.60665  3.28954  3.94315  3.13844  3.20637  2.87968  1.28357  2.84618  4.81553  3.79657   2210 t - - -
          2.68618  4.42225  2.77519  2.73123  3.46354  2.40513  3.72494  3.29354  2.67741  2.69355  4.24690  2.90347  2.73739  3.18146  2.89801  2.37887  2.77519  2.98518  4.58477  3.61503
          0.01382  4.68401  5.40636  0.61958  0.77255  0.48576  0.95510
   1466   2.72227  4.11940  3.91421  3.39211  3.32706  3.72124  3.97523  2.71025  3.30082  1.12181  3.32967  3.64154  4.04652  3.53104  3.51737  3.05272  2.94401  2.51680  4.60090  3.59757   2211 l - - -
          2.68664  4.41678  2.77554  2.73163  3.46250  2.40590  3.72309  3.29294  2.67788  2.69400  4.24258  2.90362  2.73779  3.18111  2.89817  2.37966  2.77554  2.98520  4.57804  3.61354
          0.14366  2.04541  5.40636  3.53045  0.02973  0.48576  0.95510
   1467   2.72624  4.67353  3.11554  2.57911  4.04898  3.51466  3.70032  3.52358  2.56456  3.15471  3.90441  3.07684  3.86841  1.32058  3.00643  2.76174  2.94825  3.22455  5.02899  3.99218   2260 q - - -
          2.68618  4.42225  2.77519  2.73123  3.46354  2.40513  3.72494  3.29354  2.67741  2.69355  4.24690  2.90347  2.73739  3.18146  2.89801  2.37887  2.77519  2.98518  4.58477  3.61503
          0.01382  4.68401  5.40636  0.61958  0.77255  0.48576  0.95510
   1468   2.72204  4.09361  3.99215  3.47228  3.29613  3.73544  3.99496  1.16883  3.37019  2.42915  3.30325  3.68929  4.05860  3.58588  3.55944  3.07370  2.94377  2.48588  4.57985  3.57793   2261 i - - -
          2.68618  4.42225  2.77519  2.73123  3.46354  2.40513  3.72494  3.29354  2.67741  2.69355  4.24690  2.90347  2.73739  3.18146  2.89801  2.37887  2.77519  2.98518  4.58477  3.61503
          0.01382  4.68401  5.40636  0.61958  0.77255  0.48576  0.95510
   1469   2.72227  4.11940  3.91421  3.39211  3.32706  3.72124  3.97523  2.71025  3.30082  1.12181  3.32967  3.64154  4.04652  3.53104  3.51737  3.05272  2.94401  2.51680  4.60090  3.59757   2262 l - - -
          2.68618  4.42225  2.77519  2.73123  3.46354  2.40513  3.72494  3.29354  2.67741  2.69355  4.24690  2.90347  2.73739  3.18146  2.89801  2.37887  2.77519  2.98518  4.58477  3.61503
          0.01382  4.68401  5.40636  0.61958  0.77255  0.48576  0.95510
   1470   2.72434  4.23198  3.64908  3.12119  3.46108  3.66633  3.89899  2.86064  3.06181  2.59366  3.44593  3.46909  3.99972  3.33624  3.36431  2.97288  2.94614  2.65305  4.68949  1.35118   2263 y - - -
          2.68618  4.42225  2.77519  2.73123  3.46354  2.40513  3.72494  3.29354  2.67741  2.69355  4.24690  2.90347  2.73739  3.18146  2.89801  2.37887  2.77519  2.98518  4.58477  3.61503
          0.01382  4.68401  5.40636  0.61958  0.77255  0.48576  0.95510
   1471   2.72444  4.73683  1.36214  2.53052  4.13977  3.49697  3.68058  3.63273  2.52661  3.24122  3.97048  3.03906  3.85352  2.86852  2.98140  2.73871  2.94692  3.31263  5.07532  4.03244   2264 d - - -
          2.68618  4.42225  2.77519  2.73123  3.46354  2.40513  3.72494  3.29354  2.67741  2.69355  4.24690  2.90347  2.73739  3.18146  2.89801  2.37887  2.77519  2.98518  4.58477  3.61503
          0.01382  4.68401  5.40636  0.61958  0.77255  0.48576  0.95510
   1472   2.73152  4.73101  3.08208  2.54391  4.13404  3.50461  3.68345  3.62446  1.23054  3.23477  3.96624  3.04936  3.85918  2.87381  2.96658  2.74819  2.95288  3.30774  5.06813  4.03119   2265 k - - -
          2.68618  4.42225  2.77519  2.73123  3.46354  2.40513  3.72494  3.29354  2.67741  2.69355  4.24690  2.90347  2.73739  3.18146  2.89801  2.37887  2.77519  2.98518  4.58477  3.61503
          0.01382  4.68401  5.40636  0.61958  0.77255  0.48576  0.95510
   1473   2.72227  4.11940  3.91421  3.39211  3.32706  3.72124  3.97523  2.71025  3.30082  1.12181  3.32967  3.64154  4.04652  3.53104  3.51737  3.05272  2.94401  2.51680  4.60090  3.59757   2266 l - - -
          2.68618  4.42225  2.77519  2.73123  3.46354  2.40513  3.72494  3.29354  2.67741  2.69355  4.24690  2.90347  2.73739  3.18146  2.89801  2.37887  2.77519  2.98518  4.58477  3.61503
          0.01382  4.68401  5.40636  0.61958  0.77255  0.48576  0.95510
   1474   2.72227  4.11940  3.91421  3.39211  3.32706  3.72124  3.97523  2.71025  3.30082  1.12181  3.32967  3.64154  4.04652  3.53104  3.51737  3.05272  2.94401  2.51680  4.60090  3.59757   2267 l - - -
          2.68618  4.42225  2.77519  2.73123  3.46354  2.40513  3.72494  3.29354  2.67741  2.69355  4.24690  2.90347  2.73739  3.18146  2.89801  2.37887  2.77519  2.98518  4.58477  3.61503
          0.01382  4.68401  5.40636  0.61958  0.77255  0.48576  0.95510
   1475   2.73152  4.73101  3.08208  2.54391  4.13404  3.50461  3.68345  3.62446  1.23054  3.23477  3.96624  3.04936  3.85918  2.87381  2.96658  2.74819  2.95288  3.30774  5.06813  4.03119   2268 k - - -
          2.68618  4.42225  2.77519  2.73123  3.46354  2.40513  3.72494  3.29354  2.67741  2.69355  4.24690  2.90347  2.73739  3.18146  2.89801  2.37887  2.77519  2.98518  4.58477  3.61503
          0.01382  4.68401  5.40636  0.61958  0.77255  0.48576  0.95510
   1476   2.72475  4.64272  3.13630  2.60103  4.00490  3.52128  3.71039  3.47182  2.58882  3.11313  3.87200  1.35293  3.87446  2.92597  3.02715  2.77099  2.94701  3.18162  5.00723  3.97159   2269 n - - -
          2.68618  4.42225  2.77519  2.73123  3.46354  2.40513  3.72494  3.29354  2.67741  2.69355  4.24690  2.90347  2.73739  3.18146  2.89801  2.37887  2.77519  2.98518  4.58477  3.61503
          0.01382  4.68401  5.40636  0.61958  0.77255  0.48576  0.95510
   1477   2.67891  4.22667  3.24306  2.74070  3.62411  3.47998  3.66551  3.09876  2.71926  2.80899  3.56030  3.16302  3.78754  3.01735  3.09401  2.80009  1.52062  2.86896  4.54429  3.71202   2270 t - - -
          2.68618  4.42225  2.77519  2.73123  3.46354  2.40513  3.72494  3.29354  2.67741  2.69355  4.24690  2.90347  2.73739  3.18146  2.89801  2.37887  2.77519  2.98518  4.58477  3.61503
          0.01382  4.68401  5.40636  0.61958  0.77255  0.48576  0.95510
   1478   2.72307  4.38774  3.39532  2.86300  3.66203  3.60036  3.81368  3.07861  2.83111  2.78431  3.60665  3.28954  3.94315  3.13844  3.20637  2.87968  1.28357  2.84618  4.81553  3.79657   2271 t - - -
          2.68618  4.42225  2.77519  2.73123  3.46354  2.40513  3.72494  3.29354  2.67741  2.69355  4.24690  2.90347  2.73739  3.18146  2.89801  2.37887  2.77519  2.98518  4.58477  3.61503
          0.01382  4.68401  5.40636  0.61958  0.77255  0.48576  0.95510
   1479   2.72198  4.11706  3.92018  3.39840  3.32443  3.72222  3.97702  2.70699  3.30746  2.45674  3.32735  3.64536  4.04742  3.53574  3.52204  3.05420  2.94379  1.13550  4.59920  3.59599   2272 v - - -
          2.68618  4.42225  2.77519  2.73123  3.46354  2.40513  3.72494  3.29354  2.67741  2.69355  4.24690  2.90347  2.73739  3.18146  2.89801  2.37887  2.77519  2.98518  4.58477  3.61503
          0.01382  4.68401  5.40636  0.61958  0.77255  0.48576  0.95510
   1480   2.72350  4.79048  2.58551  2.49533  4.21931  3.48452  3.66447  3.72944  2.49340  3.31577  4.02628  1.47311  3.84234  2.83840  2.95587  2.72130  2.94600  3.38919  5.11349  4.06589   2273 n - - -
          2.68618  4.42225  2.77519  2.73123  3.46354  2.40513  3.72494  3.29354  2.67741  2.69355  4.24690  2.90347  2.73739  3.18146  2.89801  2.37887  2.77519  2.98518  4.58477  3.61503
          0.01382  4.68401  5.40636  0.61958  0.77255  0.48576  0.95510
   1481   2.72475  4.64272  3.13630  2.60103  4.00490  3.52128  3.71039  3.47182  2.58882  3.11313  3.87200  1.35293  3.87446  2.92597  3.02715  2.77099  2.94701  3.18162  5.00723  3.97159   2274 n - - -
          2.68618  4.42225  2.77519  2.73123  3.46354  2.40513  3.72494  3.29354  2.67741  2.69355  4.24690  2.90347  2.73739  3.18146  2.89801  2.37887  2.77519  2.98518  4.58477  3.61503
          0.01382  4.68401  5.40636  0.61958  0.77255  0.48576  0.95510
   1482   2.72415  4.47536  3.29129  2.75800  3.77723  1.39123  3.77435  3.20870  2.73375  2.89551  3.69830  3.21260  3.91724  3.05445  3.13519  2.83826  2.94650  2.95933  4.88279  3.85887   2275 g - - -
          2.68618  4.42225  2.77519  2.73123  3.46354  2.40513  3.72494  3.29354  2.67741  2.69355  4.24690  2.90347  2.73739  3.18146  2.89801  2.37887  2.77519  2.98518  4.58477  3.61503
          0.01382  4.68401  5.40636  0.61958  0.77255  0.48576  0.95510
   1483   2.72475  4.64272  3.13630  2.60103  4.00490  3.52128  3.71039  3.47182  2.58882  3.11313  3.87200  1.35293  3.87446  2.92597  3.02715  2.77099  2.94701  3.18162  5.00723  3.97159   2276 n - - -
          2.68618  4.42225  2.77519  2.73123  3.46354  2.40513  3.72494  3.29354  2.67741  2.69355  4.24690  2.90347  2.73739  3.18146  2.89801  2.37887  2.77519  2.98518  4.58477  3.61503
          0.01382  4.68401  5.40636  0.61958  0.77255  0.48576  0.95510
   1484   2.72415  4.47536  3.29129  2.75800  3.77723  1.39123  3.77435  3.20870  2.73375  2.89551  3.69830  3.21260  3.91724  3.05445  3.13519  2.83826  2.94650  2.95933  4.88279  3.85887   2277 g - - -
          2.68618  4.42225  2.77519  2.73123  3.46354  2.40513  3.72494  3.29354  2.67741  2.69355  4.24690  2.90347  2.73739  3.18146  2.89801  2.37887  2.77519  2.98518  4.58477  3.61503
          0.01382  4.68401  5.40636  0.61958  0.77255  0.48576  0.95510
   1485   2.72275  4.67086  2.34007  2.57692  4.04420  3.51266  3.70033  3.51810  2.56963  3.15017  3.90056  3.07518  3.86688  2.90666  3.01470  2.75889  1.55102  3.21925  5.02849  3.98941   2278 t - - -
          2.68618  4.42225  2.77519  2.73123  3.46354  2.40513  3.72494  3.29354  2.67741  2.69355  4.24690  2.90347  2.73739  3.18146  2.89801  2.37887  2.77519  2.98518  4.58477  3.61503
          0.01382  4.68401  5.40636  0.61958  0.77255  0.48576  0.95510
   1486   2.72624  4.67353  3.11554  2.57911  4.04898  3.51466  3.70032  3.52358  2.56456  3.15471  3.90441  3.07684  3.86841  1.32058  3.00643  2.76174  2.94825  3.22455  5.02899  3.99218   2279 q - - -
          2.68618  4.42225  2.77519  2.73123  3.46354  2.40513  3.72494  3.29354  2.67741  2.69355  4.24690  2.90347  2.73739  3.18146  2.89801  2.37887  2.77519  2.98518  4.58477  3.61503
          0.01382  4.68401  5.40636  0.61958  0.77255  0.48576  0.95510
   1487   2.72204  4.09361  3.99215  3.47228  3.29613  3.73544  3.99496  1.16883  3.37019  2.42915  3.30325  3.68929  4.05860  3.58588  3.55944  3.07370  2.94377  2.48588  4.57985  3.57793   2280 i - - -
          2.68618  4.42225  2.77519  2.73123  3.46354  2.40513  3.72494  3.29354  2.67741  2.69355  4.24690  2.90347  2.73739  3.18146  2.89801  2.37887  2.77519  2.98518  4.58477  3.61503
          0.01382  4.68401  5.40636  0.61958  0.77255  0.48576  0.95510
   1488   2.06426  3.97797  3.02915  2.56669  3.54405  3.29692  3.44715  3.11747  2.55408  2.83917  3.47003  2.97867  3.55849  2.84057  2.92251  2.67756  2.80039  2.89533  4.17908  3.56764   2281 a - - -
          2.68618  4.42225  2.77519  2.73123  3.46354  2.40513  3.72494  3.29354  2.67741  2.69355  4.24690  2.90347  2.73739  3.18146  2.89801  2.37887  2.77519  2.98518  4.58477  3.61503
          0.01382  4.68401  5.40636  0.61958  0.77255  0.48576  0.95510
   1489   2.72539  4.22731  3.66095  3.13302  3.45792  3.66917  3.90261  2.85469  3.06715  2.58854  3.44156  3.47690  4.00221  3.34373  3.36496  2.97744  2.94711  2.64783  1.41227  3.67757   2282 w - - -
          2.68618  4.42225  2.77519  2.73123  3.46354  2.40513  3.72494  3.29354  2.67741  2.69355  4.24690  2.90347  2.73739  3.18146  2.89801  2.37887  2.77519  2.98518  4.58477  3.61503
          0.01382  4.68401  5.40636  0.61958  0.77255  0.48576  0.95510
   1490   2.73513  4.62315  3.16878  2.63050  3.98064  3.53508  3.71941  3.44194  2.59222  3.08921  3.85420  3.11630  3.88551  2.94309  1.32351  2.78965  2.95594  3.15909  4.98897  3.96208   2283 r - - -
          2.68618  4.42225  2.77519  2.73123  3.46354  2.40513  3.72494  3.29354  2.67741  2.69355  4.24690  2.90347  2.73739  3.18146  2.89801  2.37887  2.77519  2.98518  4.58477  3.61503
          0.01382  4.68401  5.40636  0.61958  0.77255  0.48576  0.95510
   1491   2.72326  4.52934  3.23483  2.70044  3.84897  3.55254  3.75165  3.29055  2.68237  2.96416  3.75381  3.16957  3.90180  3.00804  3.09841  1.28139  2.94565  3.02924  4.92388  3.89560   2284 s - - -
          2.68618  4.42225  2.77519  2.73123  3.46354  2.40513  3.72494  3.29354  2.67741  2.69355  4.24690  2.90347  2.73739  3.18146  2.89801  2.37887  2.77519  2.98518  4.58477  3.61503
          0.01382  4.68401  5.40636  0.61958  0.77255  0.48576  0.95510
   1492   2.67972  4.28817  3.17173  2.66572  3.71212  1.65059  3.63980  3.20298  2.65007  2.89844  3.62993  3.10908  3.77151  2.95792  3.04474  2.76961  2.89173  2.95980  4.58887  3.75849   2285 g - - -
          2.68618  4.42225  2.77519  2.73123  3.46354  2.40513  3.72494  3.29354  2.67741  2.69355  4.24690  2.90347  2.73739  3.18146  2.89801  2.37887  2.77519  2.98518  4.58477  3.61503
          0.01382  4.68401  5.40636  0.61958  0.77255  0.48576  0.95510
   1493   2.72484  4.79062  3.03433  2.49717  4.22014  3.48581  3.66454  3.73012  2.01204  3.31624  4.02675  1.58128  3.84319  2.83855  2.95183  2.72270  2.94709  3.39008  5.11295  4.06643   2286 n - - -
          2.68618  4.42225  2.77519  2.73123  3.46354  2.40513  3.72494  3.29354  2.67741  2.69355  4.24690  2.90347  2.73739  3.18146  2.89801  2.37887  2.77519  2.98518  4.58477  3.61503
          0.01382  4.68401  5.40636  0.61958  0.77255  0.48576  0.95510
   1494   2.72326  4.52934  3.23483  2.70044  3.84897  3.55254  3.75165  3.29055  2.68237  2.96416  3.75381  3.16957  3.90180  3.00804  3.09841  1.28139  2.94565  3.02924  4.92388  3.89560   2287 s - - -
          2.68618  4.42225  2.77519  2.73123  3.46354  2.40513  3.72494  3.29354  2.67741  2.69355  4.24690  2.90347  2.73739  3.18146  2.89801  2.37887  2.77519  2.98518  4.58477  3.61503
          0.01382  4.68401  5.40636  0.61958  0.77255  0.48576  0.95510
   1495   3.94614  5.57020  4.76772  4.78685  5.78433  0.13490  5.77651  5.65339  5.06490  5.16239  6.19263  4.93570  4.97079  5.32701  5.14481  4.14984  4.48040  5.02940  6.59838  5.93551   2288 G - - -
          2.68618  4.42225  2.77519  2.73123  3.46354  2.40513  3.72494  3.29354  2.67741  2.69355  4.24690  2.90347  2.73739  3.18146  2.89801  2.37887  2.77519  2.98518  4.58477  3.61503
          0.01382  4.68401  5.40636  0.61958  0.77255  0.48576  0.95510
   1496   2.72326  4.52934  3.23483  2.70044  3.84897  3.55254  3.75165  3.29055  2.68237  2.96416  3.75381  3.16957  3.90180  3.00804  3.09841  1.28139  2.94565  3.02924  4.92388  3.89560   2289 s - - -
          2.68618  4.42225  2.77519  2.73123  3.46354  2.40513  3.72494  3.29354  2.67741  2.69355  4.24690  2.90347  2.73739  3.18146  2.89801  2.37887  2.77519  2.98518  4.58477  3.61503
          0.01382  4.68401  5.40636  0.61958  0.77255  0.48576  0.95510
   1497   1.23784  4.38960  3.39229  2.86005  3.66460  3.59924  3.81277  3.08151  2.82932  2.78682  3.60871  3.28739  3.94229  3.13638  3.20563  2.87824  2.94497  2.84865  4.81718  3.79801   2290 a - - -
          2.68618  4.42225  2.77519  2.73123  3.46354  2.40513  3.72494  3.29354  2.67741  2.69355  4.24690  2.90347  2.73739  3.18146  2.89801  2.37887  2.77519  2.98518  4.58477  3.61503
          0.01382  4.68401  5.40636  0.61958  0.77255  0.48576  0.95510
   1498   2.72475  4.64272  3.13630  2.60103  4.00490  3.52128  3.71039  3.47182  2.58882  3.11313  3.87200  1.35293  3.87446  2.92597  3.02715  2.77099  2.94701  3.18162  5.00723  3.97159   2291 n - - -
          2.68618  4.42225  2.77519  2.73123  3.46354  2.40513  3.72494  3.29354  2.67741  2.69355  4.24690  2.90347  2.73739  3.18146  2.89801  2.37887  2.77519  2.98518  4.58477  3.61503
          0.01382  4.68401  5.40636  0.61958  0.77255  0.48576  0.95510
   1499   2.72278  4.16960  3.78268  3.25740  3.38817  3.69515  3.93950  2.77659  3.18271  2.51893  1.30548  3.55788  4.02435  3.43594  3.44321  3.01464  2.94457  2.57707  4.64182  3.63590   2292 m - - -
          2.68618  4.42225  2.77519  2.73123  3.46354  2.40513  3.72494  3.29354  2.67741  2.69355  4.24690  2.90347  2.73739  3.18146  2.89801  2.37887  2.77519  2.98518  4.58477  3.61503
          0.01382  4.68401  5.40636  0.61958  0.77255  0.48576  0.95510
   1500   2.72462  4.45865  3.31079  2.77740  3.75478  3.57633  3.78152  3.18325  2.75016  2.87391  3.68069  3.22699  1.42195  3.06960  3.14637  2.84656  2.94678  2.93747  4.86970  3.84694   2293 p - - -
          2.68618  4.42225  2.77519  2.73123  3.46354  2.40513  3.72494  3.29354  2.67741  2.69355  4.24690  2.90347  2.73739  3.18146  2.89801  2.37887  2.77519  2.98518  4.58477  3.61503
          0.01382  4.68401  5.40636  0.61958  0.77255  0.48576  0.95510
   1501   2.72326  4.52934  3.23483  2.70044  3.84897  3.55254  3.75165  3.29055  2.68237  2.96416  3.75381  3.16957  3.90180  3.00804  3.09841  1.28139  2.94565  3.02924  4.92388  3.89560   2294 s - - -
          2.68618  4.42225  2.77519  2.73123  3.46354  2.40513  3.72494  3.29354  2.67741  2.69355  4.24690  2.90347  2.73739  3.18146  2.89801  2.37887  2.77519  2.98518  4.58477  3.61503
          0.01382  4.68401  5.40636  0.61958  0.77255  0.48576  0.95510
   1502   2.72227  4.11940  3.91421  3.39211  3.32706  3.72124  3.97523  2.71025  3.30082  1.12181  3.32967  3.64154  4.04652  3.53104  3.51737  3.05272  2.94401  2.51680  4.60090  3.59757   2295 l - - -
          2.68618  4.42225  2.77519  2.73123  3.46354  2.40513  3.72494  3.29354  2.67741  2.69355  4.24690  2.90347  2.73739  3.18146  2.89801  2.37887  2.77519  2.98518  4.58477  3.61503
          0.01382  4.68401  5.40636  0.61958  0.77255  0.48576  0.95510
   1503   2.72198  4.11706  3.92018  3.39840  3.32443  3.72222  3.97702  2.70699  3.30746  2.45674  3.32735  3.64536  4.04742  3.53574  3.52204  3.05420  2.94379  1.13550  4.59920  3.59599   2296 v - - -
          2.68618  4.42225  2.77519  2.73123  3.46354  2.40513  3.72494  3.29354  2.67741  2.69355  4.24690  2.90347  2.73739  3.18146  2.89801  2.37887  2.77519  2.98518  4.58477  3.61503
          0.01382  4.68401  5.40636  0.61958  0.77255  0.48576  0.95510
   1504   2.72278  4.16960  3.78268  3.25740  3.38817  3.69515  3.93950  2.77659  3.18271  2.51893  1.30548  3.55788  4.02435  3.43594  3.44321  3.01464  2.94457  2.57707  4.64182  3.63590   2297 m - - -
          2.68618  4.42225  2.77519  2.73123  3.46354  2.40513  3.72494  3.29354  2.67741  2.69355  4.24690  2.90347  2.73739  3.18146  2.89801  2.37887  2.77519  2.98518  4.58477  3.61503
          0.01382  4.68401  5.40636  0.61958  0.77255  0.48576  0.95510
   1505   2.72444  4.73683  1.36214  2.53052  4.13977  3.49697  3.68058  3.63273  2.52661  3.24122  3.97048  3.03906  3.85352  2.86852  2.98140  2.73871  2.94692  3.31263  5.07532  4.03244   2298 d - - -
          2.68618  4.42225  2.77519  2.73123  3.46354  2.40513  3.72494  3.29354  2.67741  2.69355  4.24690  2.90347  2.73739  3.18146  2.89801  2.37887  2.77519  2.98518  4.58477  3.61503
          0.01382  4.68401  5.40636  0.61958  0.77255  0.48576  0.95510
   1506   2.72198  4.11706  3.92018  3.39840  3.32443  3.72222  3.97702  2.70699  3.30746  2.45674  3.32735  3.64536  4.04742  3.53574  3.52204  3.05420  2.94379  1.13550  4.59920  3.59599   2299 v - - -
          2.68618  4.42225  2.77519  2.73123  3.46354  2.40513  3.72494  3.29354  2.67741  2.69355  4.24690  2.90347  2.73739  3.18146  2.89801  2.37887  2.77519  2.98518  4.58477  3.61503
          0.01382  4.68401  5.40636  0.61958  0.77255  0.48576  0.95510
   1507   4.03706  5.24574  5.83681  5.30762  3.42135  5.40840  5.71964  2.07940  5.12744  0.45667  3.17827  5.55121  5.43420  5.06646  5.11631  4.84584  4.25100  2.69399  5.69201  4.69387   2300 L - - -
          2.68618  4.42225  2.77519  2.73123  3.46354  2.40513  3.72494  3.29354  2.67741  2.69355  4.24690  2.90347  2.73739  3.18146  2.89801  2.37887  2.77519  2.98518  4.58477  3.61503
          0.01382  4.68401  5.40636  0.61958  0.77255  0.48576  0.95510
   1508   2.72415  4.47536  3.29129  2.75800  3.77723  1.39123  3.77435  3.20870  2.73375  2.89551  3.69830  3.21260  3.91724  3.05445  3.13519  2.83826  2.94650  2.95933  4.88279  3.85887   2301 g - - -
          2.68618  4.42225  2.77519  2.73123  3.46354  2.40513  3.72494  3.29354  2.67741  2.69355  4.24690  2.90347  2.73739  3.18146  2.89801  2.37887  2.77519  2.98518  4.58477  3.61503
          0.01382  4.68401  5.40636  0.61958  0.77255  0.48576  0.95510
   1509   2.72475  4.64272  3.13630  2.60103  4.00490  3.52128  3.71039  3.47182  2.58882  3.11313  3.87200  1.35293  3.87446  2.92597  3.02715  2.77099  2.94701  3.18162  5.00723  3.97159   2302 n - - -
          2.68618  4.42225  2.77519  2.73123  3.46354  2.40513  3.72494  3.29354  2.67741  2.69355  4.24690  2.90347  2.73739  3.18146  2.89801  2.37887  2.77519  2.98518  4.58477  3.61503
          0.01382  4.68401  5.40636  0.61958  0.77255  0.48576  0.95510
   1510   2.72427  4.75913  3.05223  1.24052  4.17276  3.49218  3.67359  3.67244  2.51128  3.27193  3.99360  3.02777  3.84900  2.85550  2.96869  2.73160  2.94665  3.34431  5.09109  4.04648   2303 e - - -
          2.68618  4.42225  2.77519  2.73123  3.46354  2.40513  3.72494  3.29354  2.67741  2.69355  4.24690  2.90347  2.73739  3.18146  2.89801  2.37887  2.77519  2.98518  4.58477  3.61503
          0.01382  4.68401  5.40636  0.61958  0.77255  0.48576  0.95510
   1511   2.72326  4.52934  3.23483  2.70044  3.84897  3.55254  3.75165  3.29055  2.68237  2.96416  3.75381  3.16957  3.90180  3.00804  3.09841  1.28139  2.94565  3.02924  4.92388  3.89560   2304 s - - -
          2.68618  4.42225  2.77519  2.73123  3.46354  2.40513  3.72494  3.29354  2.67741  2.69355  4.24690  2.90347  2.73739  3.18146  2.89801  2.37887  2.77519  2.98518  4.58477  3.61503
          0.01382  4.68401  5.40636  0.61958  0.77255  0.48576  0.95510
   1512   1.23784  4.38960  3.39229  2.86005  3.66460  3.59924  3.81277  3.08151  2.82932  2.78682  3.60871  3.28739  3.94229  3.13638  3.20563  2.87824  2.94497  2.84865  4.81718  3.79801   2305 a - - -
          2.68618  4.42225  2.77519  2.73123  3.46354  2.40513  3.72494  3.29354  2.67741  2.69355  4.24690  2.90347  2.73739  3.18146  2.89801  2.37887  2.77519  2.98518  4.58477  3.61503
          0.01382  4.68401  5.40636  0.61958  0.77255  0.48576  0.95510
   1513   2.72444  4.73683  1.36214  2.53052  4.13977  3.49697  3.68058  3.63273  2.52661  3.24122  3.97048  3.03906  3.85352  2.86852  2.98140  2.73871  2.94692  3.31263  5.07532  4.03244   2306 d - - -
          2.68618  4.42225  2.77519  2.73123  3.46354  2.40513  3.72494  3.29354  2.67741  2.69355  4.24690  2.90347  2.73739  3.18146  2.89801  2.37887  2.77519  2.98518  4.58477  3.61503
          0.01382  4.68401  5.40636  0.61958  0.77255  0.48576  0.95510
   1514   2.73513  4.62315  3.16878  2.63050  3.98064  3.53508  3.71941  3.44194  2.59222  3.08921  3.85420  3.11630  3.88551  2.94309  1.32351  2.78965  2.95594  3.15909  4.98897  3.96208   2307 r - - -
          2.68618  4.42225  2.77519  2.73123  3.46354  2.40513  3.72494  3.29354  2.67741  2.69355  4.24690  2.90347  2.73739  3.18146  2.89801  2.37887  2.77519  2.98518  4.58477  3.61503
          0.01382  4.68401  5.40636  0.61958  0.77255  0.48576  0.95510
   1515   2.72227  4.11940  3.91421  3.39211  3.32706  3.72124  3.97523  2.71025  3.30082  1.12181  3.32967  3.64154  4.04652  3.53104  3.51737  3.05272  2.94401  2.51680  4.60090  3.59757   2308 l - - -
          2.68618  4.42225  2.77519  2.73123  3.46354  2.40513  3.72494  3.29354  2.67741  2.69355  4.24690  2.90347  2.73739  3.18146  2.89801  2.37887  2.77519  2.98518  4.58477  3.61503
          0.01382  4.68401  5.40636  0.61958  0.77255  0.48576  0.95510
   1516   4.94598  5.96870  5.46772  5.40424  3.92261  4.78288  5.21305  5.12402  5.19450  4.34804  5.69732  5.44561  5.36868  5.52568  5.15548  5.14822  5.29925  5.02190  0.14645  3.89575   2309 W - - -
          2.68618  4.42225  2.77519  2.73123  3.46354  2.40513  3.72494  3.29354  2.67741  2.69355  4.24690  2.90347  2.73739  3.18146  2.89801  2.37887  2.77519  2.98518  4.58477  3.61503
          0.01382  4.68401  5.40636  0.61958  0.77255  0.48576  0.95510
   1517   3.76005  5.03716  5.38905  5.08771  4.08063  4.88592  5.74198  0.41917  4.94808  2.56173  3.95192  5.24225  5.30049  5.25034  5.06632  4.52870  4.06589  2.19820  6.08635  4.86601   2310 I - - -
          2.68618  4.42225  2.77519  2.73123  3.46354  2.40513  3.72494  3.29354  2.67741  2.69355  4.24690  2.90347  2.73739  3.18146  2.89801  2.37887  2.77519  2.98518  4.58477  3.61503
          0.01382  4.68401  5.40636  0.61958  0.77255  0.48576  0.95510
   1518   2.72300  4.12757  3.89239  3.37010  1.28887  3.71743  3.96914  2.72120  3.28215  2.46921  3.33833  3.62817  4.04334  3.51598  3.50620  3.04712  2.94477  2.52686  4.60587  3.60039   2311 f - - -
          2.68618  4.42225  2.77519  2.73123  3.46354  2.40513  3.72494  3.29354  2.67741  2.69355  4.24690  2.90347  2.73739  3.18146  2.89801  2.37887  2.77519  2.98518  4.58477  3.61503
          0.01382  4.68401  5.40636  0.61958  0.77255  0.48576  0.95510
   1519   2.72307  4.38774  3.39532  2.86300  3.66203  3.60036  3.81368  3.07861  2.83111  2.78431  3.60665  3.28954  3.94315  3.13844  3.20637  2.87968  1.28357  2.84618  4.81553  3.79657   2312 t - - -
          2.68618  4.42225  2.77519  2.73123  3.46354  2.40513  3.72494  3.29354  2.67741  2.69355  4.24690  2.90347  2.73739  3.18146  2.89801  2.37887  2.77519  2.98518  4.58477  3.61503
          0.01382  4.68401  5.40636  0.61958  0.77255  0.48576  0.95510
   1520   2.72365  4.84973  1.58575  1.99688  4.30985  3.47182  3.64865  3.84196  2.46112  3.40075  4.08877  2.98349  3.83130  2.80896  2.93106  2.70454  2.94622  3.47662  5.15461  4.10251   2313 d - - -
          2.68618  4.42225  2.77519  2.73123  3.46354  2.40513  3.72494  3.29354  2.67741  2.69355  4.24690  2.90347  2.73739  3.18146  2.89801  2.37887  2.77519  2.98518  4.58477  3.61503
          0.01382  4.68401  5.40636  0.61958  0.77255  0.48576  0.95510
   1521   2.68050  4.35650  3.10246  2.59316  3.81279  1.98438  3.61371  3.32439  2.58283  3.00091  3.70795  3.05583  3.75507  2.89958  2.99600  2.14461  2.89275  3.06402  4.63754  3.80927   2314 g - - -
          2.68618  4.42225  2.77519  2.73123  3.46354  2.40513  3.72494  3.29354  2.67741  2.69355  4.24690  2.90347  2.73739  3.18146  2.89801  2.37887  2.77519  2.98518  4.58477  3.61503
          0.01382  4.68401  5.40636  0.61958  0.77255  0.48576  0.95510
   1522   3.94614  5.57020  4.76772  4.78685  5.78433  0.13490  5.77651  5.65339  5.06490  5.16239  6.19263  4.93570  4.97079  5.32701  5.14481  4.14984  4.48040  5.02940  6.59838  5.93551   2315 G - - -
          2.68618  4.42225  2.77519  2.73123  3.46354  2.40513  3.72494  3.29354  2.67741  2.69355  4.24690  2.90347  2.73739  3.18146  2.89801  2.37887  2.77519  2.98518  4.58477  3.61503
          0.01382  4.68401  5.40636  0.61958  0.77255  0.48576  0.95510
   1523   4.21320  5.47090  5.49458  5.19980  3.67239  5.01311  5.62968  2.96372  4.98202  0.28295  3.54708  5.41687  5.35114  5.13308  4.99972  4.79677  4.48846  3.19644  5.76449  4.65705   2316 L - - -
          2.68620  4.42201  2.77521  2.73125  3.46349  2.40516  3.72486  3.29351  2.67743  2.69357  4.24670  2.90347  2.73741  3.18145  2.89801  2.37890  2.77521  2.98518  4.58447  3.61496
          0.15215  1.99032  5.40636  0.67250  0.71423  0.48576  0.95510
   1524   2.72244  4.54069  3.22289  2.68821  3.86384  3.54866  3.74679  3.30754  2.67263  2.97821  3.76501  3.16037  3.89831  2.99839  3.09218  1.49657  2.24627  3.04351  4.93263  3.90291   2319 s - - -
          2.68618  4.42225  2.77519  2.73123  3.46354  2.40513  3.72494  3.29354  2.67741  2.69355  4.24690  2.90347  2.73739  3.18146  2.89801  2.37887  2.77519  2.98518  4.58477  3.61503
          0.01382  4.68401  5.40636  0.61958  0.77255  0.48576  0.95510
   1525   2.72300  4.12757  3.89239  3.37010  1.28887  3.71743  3.96914  2.72120  3.28215  2.46921  3.33833  3.62817  4.04334  3.51598  3.50620  3.04712  2.94477  2.52686  4.60587  3.60039   2320 f - - -
          2.68618  4.42225  2.77519  2.73123  3.46354  2.40513  3.72494  3.29354  2.67741  2.69355  4.24690  2.90347  2.73739  3.18146  2.89801  2.37887  2.77519  2.98518  4.58477  3.61503
          0.01382  4.68401  5.40636  0.61958  0.77255  0.48576  0.95510
   1526   2.72415  4.47536  3.29129  2.75800  3.77723  1.39123  3.77435  3.20870  2.73375  2.89551  3.69830  3.21260  3.91724  3.05445  3.13519  2.83826  2.94650  2.95933  4.88279  3.85887   2321 g - - -
          2.68618  4.42225  2.77519  2.73123  3.46354  2.40513  3.72494  3.29354  2.67741  2.69355  4.24690  2.90347  2.73739  3.18146  2.89801  2.37887  2.77519  2.98518  4.58477  3.61503
          0.01382  4.68401  5.40636  0.61958  0.77255  0.48576  0.95510
   1527   2.72300  4.12757  3.89239  3.37010  1.28887  3.71743  3.96914  2.72120  3.28215  2.46921  3.33833  3.62817  4.04334  3.51598  3.50620  3.04712  2.94477  2.52686  4.60587  3.60039   2322 f - - -
          2.68618  4.42225  2.77519  2.73123  3.46354  2.40513  3.72494  3.29354  2.67741  2.69355  4.24690  2.90347  2.73739  3.18146  2.89801  2.37887  2.77519  2.98518  4.58477  3.61503
          0.01382  4.68401  5.40636  0.61958  0.77255  0.48576  0.95510
   1528   2.72444  4.73683  1.36214  2.53052  4.13977  3.49697  3.68058  3.63273  2.52661  3.24122  3.97048  3.03906  3.85352  2.86852  2.98140  2.73871  2.94692  3.31263  5.07532  4.03244   2323 d - - -
          2.68618  4.42225  2.77519  2.73123  3.46354  2.40513  3.72494  3.29354  2.67741  2.69355  4.24690  2.90347  2.73739  3.18146  2.89801  2.37887  2.77519  2.98518  4.58477  3.61503
          0.01382  4.68401  5.40636  0.61958  0.77255  0.48576  0.95510
   1529   3.69181  5.58711  3.55313  3.54865  5.11714  3.98352  4.94713  5.09632  3.97962  4.64521  5.64934  0.28693  4.69396  4.28272  4.31181  3.76295  4.13124  4.62012  6.30231  5.05421   2324 N - - -
          2.68618  4.42225  2.77519  2.73123  3.46354  2.40513  3.72494  3.29354  2.67741  2.69355  4.24690  2.90347  2.73739  3.18146  2.89801  2.37887  2.77519  2.98518  4.58477  3.61503
          0.01382  4.68401  5.40636  0.61958  0.77255  0.48576  0.95510
   1530   2.72415  4.47536  3.29129  2.75800  3.77723  1.39123  3.77435  3.20870  2.73375  2.89551  3.69830  3.21260  3.91724  3.05445  3.13519  2.83826  2.94650  2.95933  4.88279  3.85887   2325 g - - -
          2.68618  4.42225  2.77519  2.73123  3.46354  2.40513  3.72494  3.29354  2.67741  2.69355  4.24690  2.90347  2.73739  3.18146  2.89801  2.37887  2.77519  2.98518  4.58477  3.61503
          0.01382  4.68401  5.40636  0.61958  0.77255  0.48576  0.95510
   1531   4.94598  5.96870  5.46772  5.40424  3.92261  4.78288  5.21305  5.12402  5.19450  4.34804  5.69732  5.44561  5.36868  5.52568  5.15548  5.14822  5.29925  5.02190  0.14645  3.89575   2326 W - - -
          2.68618  4.42225  2.77519  2.73123  3.46354  2.40513  3.72494  3.29354  2.67741  2.69355  4.24690  2.90347  2.73739  3.18146  2.89801  2.37887  2.77519  2.98518  4.58477  3.61503
          0.01382  4.68401  5.40636  0.61958  0.77255  0.48576  0.95510
   1532   2.72444  4.73683  1.36214  2.53052  4.13977  3.49697  3.68058  3.63273  2.52661  3.24122  3.97048  3.03906  3.85352  2.86852  2.98140  2.73871  2.94692  3.31263  5.07532  4.03244   2327 d - - -
          2.68618  4.42225  2.77519  2.73123  3.46354  2.40513  3.72494  3.29354  2.67741  2.69355  4.24690  2.90347  2.73739  3.18146  2.89801  2.37887  2.77519  2.98518  4.58477  3.61503
          0.01382  4.68401  5.40636  0.61958  0.77255  0.48576  0.95510
   1533   2.72415  4.47536  3.29129  2.75800  3.77723  1.39123  3.77435  3.20870  2.73375  2.89551  3.69830  3.21260  3.91724  3.05445  3.13519  2.83826  2.94650  2.95933  4.88279  3.85887   2328 g - - -
          2.68618  4.42225  2.77519  2.73123  3.46354  2.40513  3.72494  3.29354  2.67741  2.69355  4.24690  2.90347  2.73739  3.18146  2.89801  2.37887  2.77519  2.98518  4.58477  3.61503
          0.01382  4.68401  5.40636  0.61958  0.77255  0.48576  0.95510
   1534   2.73513  4.62315  3.16878  2.63050  3.98064  3.53508  3.71941  3.44194  2.59222  3.08921  3.85420  3.11630  3.88551  2.94309  1.32351  2.78965  2.95594  3.15909  4.98897  3.96208   2329 r - - -
          2.68618  4.42225  2.77519  2.73123  3.46354  2.40513  3.72494  3.29354  2.67741  2.69355  4.24690  2.90347  2.73739  3.18146  2.89801  2.37887  2.77519  2.98518  4.58477  3.61503
          0.01382  4.68401  5.40636  0.61958  0.77255  0.48576  0.95510
   1535   2.73152  4.73101  3.08208  2.54391  4.13404  3.50461  3.68345  3.62446  1.23054  3.23477  3.96624  3.04936  3.85918  2.87381  2.96658  2.74819  2.95288  3.30774  5.06813  4.03119   2330 k - - -
          2.68618  4.42225  2.77519  2.73123  3.46354  2.40513  3.72494  3.29354  2.67741  2.69355  4.24690  2.90347  2.73739  3.18146  2.89801  2.37887  2.77519  2.98518  4.58477  3.61503
          0.01382  4.68401  5.40636  0.61958  0.77255  0.48576  0.95510
   1536   2.72227  4.11940  3.91421  3.39211  3.32706  3.72124  3.97523  2.71025  3.30082  1.12181  3.32967  3.64154  4.04652  3.53104  3.51737  3.05272  2.94401  2.51680  4.60090  3.59757   2331 l - - -
          2.68618  4.42225  2.77519  2.73123  3.46354  2.40513  3.72494  3.29354  2.67741  2.69355  4.24690  2.90347  2.73739  3.18146  2.89801  2.37887  2.77519  2.98518  4.58477  3.61503
          0.01382  4.68401  5.40636  0.61958  0.77255  0.48576  0.95510
   1537   2.72254  4.47663  3.28814  2.75428  3.77793  3.56900  3.77293  3.20931  2.73320  2.89581  3.69839  3.20991  2.60590  3.05199  3.13663  2.83588  1.52127  2.95959  4.88411  3.85883   2332 t - - -
          2.68618  4.42225  2.77519  2.73123  3.46354  2.40513  3.72494  3.29354  2.67741  2.69355  4.24690  2.90347  2.73739  3.18146  2.89801  2.37887  2.77519  2.98518  4.58477  3.61503
          0.01382  4.68401  5.40636  0.61958  0.77255  0.48576  0.95510
   1538   2.72427  4.75913  3.05223  1.24052  4.17276  3.49218  3.67359  3.67244  2.51128  3.27193  3.99360  3.02777  3.84900  2.85550  2.96869  2.73160  2.94665  3.34431  5.09109  4.04648   2333 e - - -
          2.68618  4.42225  2.77519  2.73123  3.46354  2.40513  3.72494  3.29354  2.67741  2.69355  4.24690  2.90347  2.73739  3.18146  2.89801  2.37887  2.77519  2.98518  4.58477  3.61503
          0.01382  4.68401  5.40636  0.61958  0.77255  0.48576  0.95510
   1539   2.73152  4.73101  3.08208  2.54391  4.13404  3.50461  3.68345  3.62446  1.23054  3.23477  3.96624  3.04936  3.85918  2.87381  2.96658  2.74819  2.95288  3.30774  5.06813  4.03119   2334 k - - -
          2.68618  4.42225  2.77519  2.73123  3.46354  2.40513  3.72494  3.29354  2.67741  2.69355  4.24690  2.90347  2.73739  3.18146  2.89801  2.37887  2.77519  2.98518  4.58477  3.61503
          0.01382  4.68401  5.40636  0.61958  0.77255  0.48576  0.95510
   1540   3.94614  5.57020  4.76772  4.78685  5.78433  0.13490  5.77651  5.65339  5.06490  5.16239  6.19263  4.93570  4.97079  5.32701  5.14481  4.14984  4.48040  5.02940  6.59838  5.93551   2335 G - - -
          2.68618  4.42225  2.77519  2.73123  3.46354  2.40513  3.72494  3.29354  2.67741  2.69355  4.24690  2.90347  2.73739  3.18146  2.89801  2.37887  2.77519  2.98518  4.58477  3.61503
          0.01382  4.68401  5.40636  0.61958  0.77255  0.48576  0.95510
   1541   2.72227  4.11940  3.91421  3.39211  3.32706  3.72124  3.97523  2.71025  3.30082  1.12181  3.32967  3.64154  4.04652  3.53104  3.51737  3.05272  2.94401  2.51680  4.60090  3.59757   2336 l - - -
          2.68618  4.42225  2.77519  2.73123  3.46354  2.40513  3.72494  3.29354  2.67741  2.69355  4.24690  2.90347  2.73739  3.18146  2.89801  2.37887  2.77519  2.98518  4.58477  3.61503
          0.01382  4.68401  5.40636  0.61958  0.77255  0.48576  0.95510
   1542   2.72326  4.52934  3.23483  2.70044  3.84897  3.55254  3.75165  3.29055  2.68237  2.96416  3.75381  3.16957  3.90180  3.00804  3.09841  1.28139  2.94565  3.02924  4.92388  3.89560   2337 s - - -
          2.68618  4.42225  2.77519  2.73123  3.46354  2.40513  3.72494  3.29354  2.67741  2.69355  4.24690  2.90347  2.73739  3.18146  2.89801  2.37887  2.77519  2.98518  4.58477  3.61503
          0.01382  4.68401  5.40636  0.61958  0.77255  0.48576  0.95510
   1543   2.72624  4.67353  3.11554  2.57911  4.04898  3.51466  3.70032  3.52358  2.56456  3.15471  3.90441  3.07684  3.86841  1.32058  3.00643  2.76174  2.94825  3.22455  5.02899  3.99218   2338 q - - -
          2.68618  4.42225  2.77519  2.73123  3.46354  2.40513  3.72494  3.29354  2.67741  2.69355  4.24690  2.90347  2.73739  3.18146  2.89801  2.37887  2.77519  2.98518  4.58477  3.61503
          0.01382  4.68401  5.40636  0.61958  0.77255  0.48576  0.95510
   1544   2.72227  4.11940  3.91421  3.39211  3.32706  3.72124  3.97523  2.71025  3.30082  1.12181  3.32967  3.64154  4.04652  3.53104  3.51737  3.05272  2.94401  2.51680  4.60090  3.59757   2339 l - - -
          2.68618  4.42225  2.77519  2.73123  3.46354  2.40513  3.72494  3.29354  2.67741  2.69355  4.24690  2.90347  2.73739  3.18146  2.89801  2.37887  2.77519  2.98518  4.58477  3.61503
          0.01382  4.68401  5.40636  0.61958  0.77255  0.48576  0.95510
   1545   2.72434  4.23198  3.64908  3.12119  3.46108  3.66633  3.89899  2.86064  3.06181  2.59366  3.44593  3.46909  3.99972  3.33624  3.36431  2.97288  2.94614  2.65305  4.68949  1.35118   2340 y - - -
          2.68618  4.42225  2.77519  2.73123  3.46354  2.40513  3.72494  3.29354  2.67741  2.69355  4.24690  2.90347  2.73739  3.18146  2.89801  2.37887  2.77519  2.98518  4.58477  3.61503
          0.01382  4.68401  5.40636  0.61958  0.77255  0.48576  0.95510
   1546   0.29452  4.82664  4.52170  4.43249  5.09581  3.61822  5.31677  4.37592  4.47718  4.20510  5.18470  4.30490  4.43253  4.73834  4.61121  3.19268  3.52693  3.85867  6.41264  5.35120   2341 A - - -
          2.68618  4.42225  2.77519  2.73123  3.46354  2.40513  3.72494  3.29354  2.67741  2.69355  4.24690  2.90347  2.73739  3.18146  2.89801  2.37887  2.77519  2.98518  4.58477  3.61503
          0.01382  4.68401  5.40636  0.61958  0.77255  0.48576  0.95510
   1547   2.72153  4.09422  3.98874  3.46875  3.29674  3.73464  3.99414  2.67736  3.36887  1.91487  1.51810  3.68720  4.05789  3.58385  3.55945  3.07242  2.94328  2.48673  4.58043  3.57825   2342 m - - -
          2.68618  4.42225  2.77519  2.73123  3.46354  2.40513  3.72494  3.29354  2.67741  2.69355  4.24690  2.90347  2.73739  3.18146  2.89801  2.37887  2.77519  2.98518  4.58477  3.61503
          0.01382  4.68401  5.40636  0.61958  0.77255  0.48576  0.95510
   1548   2.72326  4.52934  3.23483  2.70044  3.84897  3.55254  3.75165  3.29055  2.68237  2.96416  3.75381  3.16957  3.90180  3.00804  3.09841  1.28139  2.94565  3.02924  4.92388  3.89560   2343 s - - -
          2.68618  4.42225  2.77519  2.73123  3.46354  2.40513  3.72494  3.29354  2.67741  2.69355  4.24690  2.90347  2.73739  3.18146  2.89801  2.37887  2.77519  2.98518  4.58477  3.61503
          0.01382  4.68401  5.40636  0.61958  0.77255  0.48576  0.95510
   1549   2.72444  4.73683  1.36214  2.53052  4.13977  3.49697  3.68058  3.63273  2.52661  3.24122  3.97048  3.03906  3.85352  2.86852  2.98140  2.73871  2.94692  3.31263  5.07532  4.03244   2344 d - - -
          2.68618  4.42225  2.77519  2.73123  3.46354  2.40513  3.72494  3.29354  2.67741  2.69355  4.24690  2.90347  2.73739  3.18146  2.89801  2.37887  2.77519  2.98518  4.58477  3.61503
          0.01382  4.68401  5.40636  0.61958  0.77255  0.48576  0.95510
   1550   2.72204  4.09361  3.99215  3.47228  3.29613  3.73544  3.99496  1.16883  3.37019  2.42915  3.30325  3.68929  4.05860  3.58588  3.55944  3.07370  2.94377  2.48588  4.57985  3.57793   2345 i - - -
          2.68618  4.42225  2.77519  2.73123  3.46354  2.40513  3.72494  3.29354  2.67741  2.69355  4.24690  2.90347  2.73739  3.18146  2.89801  2.37887  2.77519  2.98518  4.58477  3.61503
          0.01382  4.68401  5.40636  0.61958  0.77255  0.48576  0.95510
   1551   2.72415  4.47536  3.29129  2.75800  3.77723  1.39123  3.77435  3.20870  2.73375  2.89551  3.69830  3.21260  3.91724  3.05445  3.13519  2.83826  2.94650  2.95933  4.88279  3.85887   2346 g - - -
          2.68618  4.42225  2.77519  2.73123  3.46354  2.40513  3.72494  3.29354  2.67741  2.69355  4.24690  2.90347  2.73739  3.18146  2.89801  2.37887  2.77519  2.98518  4.58477  3.61503
          0.01382  4.68401  5.40636  0.61958  0.77255  0.48576  0.95510
   1552   2.72475  4.64272  3.13630  2.60103  4.00490  3.52128  3.71039  3.47182  2.58882  3.11313  3.87200  1.35293  3.87446  2.92597  3.02715  2.77099  2.94701  3.18162  5.00723  3.97159   2347 n - - -
          2.68618  4.42225  2.77519  2.73123  3.46354  2.40513  3.72494  3.29354  2.67741  2.69355  4.24690  2.90347  2.73739  3.18146  2.89801  2.37887  2.77519  2.98518  4.58477  3.61503
          0.01382  4.68401  5.40636  0.61958  0.77255  0.48576  0.95510
   1553   4.10649  6.14060  0.23543  3.21608  5.68592  4.05942  4.93888  5.51354  4.20668  4.97887  6.03773  3.79193  4.76250  4.22128  4.77928  4.02027  4.47833  5.08166  6.65031  5.51016   2348 D - - -
          2.68618  4.42225  2.77519  2.73123  3.46354  2.40513  3.72494  3.29354  2.67741  2.69355  4.24690  2.90347  2.73739  3.18146  2.89801  2.37887  2.77519  2.98518  4.58477  3.61503
          0.01382  4.68401  5.40636  0.61958  0.77255  0.48576  0.95510
   1554   3.98871  5.81130  4.21400  3.75830  5.40527  4.29259  4.53386  4.92123  0.30733  4.32901  5.30781  4.11849  4.78492  3.72304  2.97681  4.01565  4.20765  4.60554  6.15595  5.13735   2349 K - - -
          2.68618  4.42225  2.77519  2.73123  3.46354  2.40513  3.72494  3.29354  2.67741  2.69355  4.24690  2.90347  2.73739  3.18146  2.89801  2.37887  2.77519  2.98518  4.58477  3.61503
          0.01382  4.68401  5.40636  0.61958  0.77255  0.48576  0.95510
   1555   4.48837  5.65869  5.38506  5.29899  0.27080  4.85386  4.51286  4.00879  5.21284  3.20881  4.63885  5.04528  5.33295  5.17125  5.13162  4.66993  4.80839  4.04678  4.62899  2.94021   2350 F - - -
          2.68618  4.42225  2.77519  2.73123  3.46354  2.40513  3.72494  3.29354  2.67741  2.69355  4.24690  2.90347  2.73739  3.18146  2.89801  2.37887  2.77519  2.98518  4.58477  3.61503
          0.01382  4.68401  5.40636  0.61958  0.77255  0.48576  0.95510
   1556   3.90714  5.74155  3.81635  3.65919  5.04061  4.17519  4.79223  4.89935  3.43959  4.29893  5.37625  4.09891  4.78202  0.30382  3.67368  3.95602  4.23895  4.59038  6.16463  4.97682   2351 Q - - -
          2.68618  4.42225  2.77519  2.73123  3.46354  2.40513  3.72494  3.29354  2.67741  2.69355  4.24690  2.90347  2.73739  3.18146  2.89801  2.37887  2.77519  2.98518  4.58477  3.61503
          0.01382  4.68401  5.40636  0.61958  0.77255  0.48576  0.95510
   1557   3.54202  4.94051  5.21645  4.96397  4.31434  4.54221  5.68523  2.36601  4.86039  2.89391  4.20639  5.02009  5.10309  5.18855  4.99366  4.15015  3.91004  0.38212  6.20505  4.97318   2352 V - - -
          2.68618  4.42225  2.77519  2.73123  3.46354  2.40513  3.72494  3.29354  2.67741  2.69355  4.24690  2.90347  2.73739  3.18146  2.89801  2.37887  2.77519  2.98518  4.58477  3.61503
          0.01382  4.68401  5.40636  0.61958  0.77255  0.48576  0.95510
   1558   0.29452  4.82664  4.52170  4.43249  5.09581  3.61822  5.31677  4.37592  4.47718  4.20510  5.18470  4.30490  4.43253  4.73834  4.61121  3.19268  3.52693  3.85867  6.41264  5.35120   2353 A - - -
          2.68618  4.42225  2.77519  2.73123  3.46354  2.40513  3.72494  3.29354  2.67741  2.69355  4.24690  2.90347  2.73739  3.18146  2.89801  2.37887  2.77519  2.98518  4.58477  3.61503
          0.01382  4.68401  5.40636  0.61958  0.77255  0.48576  0.95510
   1559   2.12499  4.49576  3.26767  2.73374  3.80384  1.64195  3.76505  3.23883  2.71450  2.92078  3.71869  3.19456  3.91048  3.03549  3.12302  2.82721  2.94493  2.98493  4.89883  3.87244   2354 g - - -
          2.68618  4.42225  2.77519  2.73123  3.46354  2.40513  3.72494  3.29354  2.67741  2.69355  4.24690  2.90347  2.73739  3.18146  2.89801  2.37887  2.77519  2.98518  4.58477  3.61503
          0.01382  4.68401  5.40636  0.61958  0.77255  0.48576  0.95510
   1560   3.54202  4.94051  5.21645  4.96397  4.31434  4.54221  5.68523  2.36601  4.86039  2.89391  4.20639  5.02009  5.10309  5.18855  4.99366  4.15015  3.91004  0.38212  6.20505  4.97318   2355 V - - -
          2.68618  4.42225  2.77519  2.73123  3.46354  2.40513  3.72494  3.29354  2.67741  2.69355  4.24690  2.90347  2.73739  3.18146  2.89801  2.37887  2.77519  2.98518  4.58477  3.61503
          0.01382  4.68401  5.40636  0.61958  0.77255  0.48576  0.95510
   1561   4.14537  5.68781  4.83337  4.82028  5.64917  4.33476  5.75685  5.49979  4.96393  4.98447  6.10806  5.02589  0.13527  5.31608  5.05187  4.35083  4.65023  5.03312  6.52916  5.79892   2356 P - - -
          2.68618  4.42225  2.77519  2.73123  3.46354  2.40513  3.72494  3.29354  2.67741  2.69355  4.24690  2.90347  2.73739  3.18146  2.89801  2.37887  2.77519  2.98518  4.58477  3.61503
          0.01382  4.68401  5.40636  0.61958  0.77255  0.48576  0.95510
   1562   3.98318  6.03302  3.20241  0.27627  5.53884  4.05196  4.80764  5.20178  3.83037  4.69792  5.71778  3.76939  4.71366  4.05711  4.27468  3.91930  4.31821  4.82262  6.52218  5.36958   2357 E - - -
          2.68618  4.42225  2.77519  2.73123  3.46354  2.40513  3.72494  3.29354  2.67741  2.69355  4.24690  2.90347  2.73739  3.18146  2.89801  2.37887  2.77519  2.98518  4.58477  3.61503
          0.01382  4.68401  5.40636  0.61958  0.77255  0.48576  0.95510
   1563   4.21320  5.47090  5.49458  5.19980  3.67239  5.01311  5.62968  2.96372  4.98202  0.28295  3.54708  5.41687  5.35114  5.13308  4.99972  4.79677  4.48846  3.19644  5.76449  4.65705   2358 L - - -
          2.68618  4.42225  2.77519  2.73123  3.46354  2.40513  3.72494  3.29354  2.67741  2.69355  4.24690  2.90347  2.73739  3.18146  2.89801  2.37887  2.77519  2.98518  4.58477  3.61503
          0.01382  4.68401  5.40636  0.61958  0.77255  0.48576  0.95510
   1564   3.69181  5.58711  3.55313  3.54865  5.11714  3.98352  4.94713  5.09632  3.97962  4.64521  5.64934  0.28693  4.69396  4.28272  4.31181  3.76295  4.13124  4.62012  6.30231  5.05421   2359 N - - -
          2.68618  4.42225  2.77519  2.73123  3.46354  2.40513  3.72494  3.29354  2.67741  2.69355  4.24690  2.90347  2.73739  3.18146  2.89801  2.37887  2.77519  2.98518  4.58477  3.61503
          0.01382  4.68401  5.40636  0.61958  0.77255  0.48576  0.95510
   1565   3.69181  5.58711  3.55313  3.54865  5.11714  3.98352  4.94713  5.09632  3.97962  4.64521  5.64934  0.28693  4.69396  4.28272  4.31181  3.76295  4.13124  4.62012  6.30231  5.05421   2360 N - - -
          2.68618  4.42225  2.77519  2.73123  3.46354  2.40513  3.72494  3.29354  2.67741  2.69355  4.24690  2.90347  2.73739  3.18146  2.89801  2.37887  2.77519  2.98518  4.58477  3.61503
          0.01382  4.68401  5.40636  0.61958  0.77255  0.48576  0.95510
   1566   2.72273  4.29607  3.53018  2.99981  3.54476  3.63667  3.86111  2.94817  2.95526  1.41815  3.51141  3.38646  3.97423  2.35168  3.29338  2.93043  2.94466  2.73103  4.74345  3.72992   2361 l - - -
          2.68618  4.42225  2.77519  2.73123  3.46354  2.40513  3.72494  3.29354  2.67741  2.69355  4.24690  2.90347  2.73739  3.18146  2.89801  2.37887  2.77519  2.98518  4.58477  3.61503
          0.01382  4.68401  5.40636  0.61958  0.77255  0.48576  0.95510
   1567   4.21320  5.47090  5.49458  5.19980  3.67239  5.01311  5.62968  2.96372  4.98202  0.28295  3.54708  5.41687  5.35114  5.13308  4.99972  4.79677  4.48846  3.19644  5.76449  4.65705   2362 L - - -
          2.68618  4.42225  2.77519  2.73123  3.46354  2.40513  3.72494  3.29354  2.67741  2.69355  4.24690  2.90347  2.73739  3.18146  2.89801  2.37887  2.77519  2.98518  4.58477  3.61503
          0.01382  4.68401  5.40636  0.61958  0.77255  0.48576  0.95510
   1568   3.76005  5.03716  5.38905  5.08771  4.08063  4.88592  5.74198  0.41917  4.94808  2.56173  3.95192  5.24225  5.30049  5.25034  5.06632  4.52870  4.06589  2.19820  6.08635  4.86601   2363 I - - -
          2.68618  4.42225  2.77519  2.73123  3.46354  2.40513  3.72494  3.29354  2.67741  2.69355  4.24690  2.90347  2.73739  3.18146  2.89801  2.37887  2.77519  2.98518  4.58477  3.61503
          0.01382  4.68401  5.40636  0.61958  0.77255  0.48576  0.95510
   1569   3.94614  5.57020  4.76772  4.78685  5.78433  0.13490  5.77651  5.65339  5.06490  5.16239  6.19263  4.93570  4.97079  5.32701  5.14481  4.14984  4.48040  5.02940  6.59838  5.93551   2364 G - - -
          2.68618  4.42225  2.77519  2.73123  3.46354  2.40513  3.72494  3.29354  2.67741  2.69355  4.24690  2.90347  2.73739  3.18146  2.89801  2.37887  2.77519  2.98518  4.58477  3.61503
          0.01382  4.68401  5.40636  0.61958  0.77255  0.48576  0.95510
   1570   4.48837  5.65869  5.38506  5.29899  0.27080  4.85386  4.51286  4.00879  5.21284  3.20881  4.63885  5.04528  5.33295  5.17125  5.13162  4.66993  4.80839  4.04678  4.62899  2.94021   2365 F - - -
          2.68618  4.42225  2.77519  2.73123  3.46354  2.40513  3.72494  3.29354  2.67741  2.69355  4.24690  2.90347  2.73739  3.18146  2.89801  2.37887  2.77519  2.98518  4.58477  3.61503
          0.01382  4.68401  5.40636  0.61958  0.77255  0.48576  0.95510
   1571   4.10649  6.14060  0.23543  3.21608  5.68592  4.05942  4.93888  5.51354  4.20668  4.97887  6.03773  3.79193  4.76250  4.22128  4.77928  4.02027  4.47833  5.08166  6.65031  5.51016   2366 D - - -
          2.68618  4.42225  2.77519  2.73123  3.46354  2.40513  3.72494  3.29354  2.67741  2.69355  4.24690  2.90347  2.73739  3.18146  2.89801  2.37887  2.77519  2.98518  4.58477  3.61503
          0.01382  4.68401  5.40636  0.61958  0.77255  0.48576  0.95510
   1572   0.29452  4.82664  4.52170  4.43249  5.09581  3.61822  5.31677  4.37592  4.47718  4.20510  5.18470  4.30490  4.43253  4.73834  4.61121  3.19268  3.52693  3.85867  6.41264  5.35120   2367 A - - -
          2.68618  4.42225  2.77519  2.73123  3.46354  2.40513  3.72494  3.29354  2.67741  2.69355  4.24690  2.90347  2.73739  3.18146  2.89801  2.37887  2.77519  2.98518  4.58477  3.61503
          0.01382  4.68401  5.40636  0.61958  0.77255  0.48576  0.95510
   1573   4.10649  6.14060  0.23543  3.21608  5.68592  4.05942  4.93888  5.51354  4.20668  4.97887  6.03773  3.79193  4.76250  4.22128  4.77928  4.02027  4.47833  5.08166  6.65031  5.51016   2368 D - - -
          2.68618  4.42225  2.77519  2.73123  3.46354  2.40513  3.72494  3.29354  2.67741  2.69355  4.24690  2.90347  2.73739  3.18146  2.89801  2.37887  2.77519  2.98518  4.58477  3.61503
          0.01382  4.68401  5.40636  0.61958  0.77255  0.48576  0.95510
   1574   3.98871  5.81130  4.21400  3.75830  5.40527  4.29259  4.53386  4.92123  0.30733  4.32901  5.30781  4.11849  4.78492  3.72304  2.97681  4.01565  4.20765  4.60554  6.15595  5.13735   2369 K - - -
          2.68618  4.42225  2.77519  2.73123  3.46354  2.40513  3.72494  3.29354  2.67741  2.69355  4.24690  2.90347  2.73739  3.18146  2.89801  2.37887  2.77519  2.98518  4.58477  3.61503
          0.01382  4.68401  5.40636  0.61958  0.77255  0.48576  0.95510
   1575   4.10649  6.14060  0.23543  3.21608  5.68592  4.05942  4.93888  5.51354  4.20668  4.97887  6.03773  3.79193  4.76250  4.22128  4.77928  4.02027  4.47833  5.08166  6.65031  5.51016   2370 D - - -
          2.68618  4.42225  2.77519  2.73123  3.46354  2.40513  3.72494  3.29354  2.67741  2.69355  4.24690  2.90347  2.73739  3.18146  2.89801  2.37887  2.77519  2.98518  4.58477  3.61503
          0.01382  4.68401  5.40636  0.61958  0.77255  0.48576  0.95510
   1576   3.94614  5.57020  4.76772  4.78685  5.78433  0.13490  5.77651  5.65339  5.06490  5.16239  6.19263  4.93570  4.97079  5.32701  5.14481  4.14984  4.48040  5.02940  6.59838  5.93551   2371 G - - -
          2.68618  4.42225  2.77519  2.73123  3.46354  2.40513  3.72494  3.29354  2.67741  2.69355  4.24690  2.90347  2.73739  3.18146  2.89801  2.37887  2.77519  2.98518  4.58477  3.61503
          0.01382  4.68401  5.40636  0.61958  0.77255  0.48576  0.95510
   1577   3.90714  5.74155  3.81635  3.65919  5.04061  4.17519  4.79223  4.89935  3.43959  4.29893  5.37625  4.09891  4.78202  0.30382  3.67368  3.95602  4.23895  4.59038  6.16463  4.97682   2372 Q - - -
          2.68618  4.42225  2.77519  2.73123  3.46354  2.40513  3.72494  3.29354  2.67741  2.69355  4.24690  2.90347  2.73739  3.18146  2.89801  2.37887  2.77519  2.98518  4.58477  3.61503
          0.01382  4.68401  5.40636  0.61958  0.77255  0.48576  0.95510
   1578   4.58604  5.74188  5.12093  5.04579  2.77216  4.84152  4.28864  4.52561  4.89990  3.75853  5.11366  4.84282  5.31835  4.98451  4.89066  4.61618  4.88720  4.43689  4.42615  0.25610   2373 Y - - -
          2.68618  4.42225  2.77519  2.73123  3.46354  2.40513  3.72494  3.29354  2.67741  2.69355  4.24690  2.90347  2.73739  3.18146  2.89801  2.37887  2.77519  2.98518  4.58477  3.61503
          0.01382  4.68401  5.40636  0.61958  0.77255  0.48576  0.95510
   1579   3.11385  4.93868  4.44427  4.32179  4.98659  3.73196  5.23570  4.25137  4.28817  4.07221  5.10990  4.32191  4.51413  4.64238  4.45066  3.32881  0.32035  3.82790  6.31479  5.21976   2374 T - - -
          2.68618  4.42225  2.77519  2.73123  3.46354  2.40513  3.72494  3.29354  2.67741  2.69355  4.24690  2.90347  2.73739  3.18146  2.89801  2.37887  2.77519  2.98518  4.58477  3.61503
          0.01382  4.68401  5.40636  0.61958  0.77255  0.48576  0.95510
   1580   4.21320  5.47090  5.49458  5.19980  3.67239  5.01311  5.62968  2.96372  4.98202  0.28295  3.54708  5.41687  5.35114  5.13308  4.99972  4.79677  4.48846  3.19644  5.76449  4.65705   2375 L - - -
          2.68618  4.42225  2.77519  2.73123  3.46354  2.40513  3.72494  3.29354  2.67741  2.69355  4.24690  2.90347  2.73739  3.18146  2.89801  2.37887  2.77519  2.98518  4.58477  3.61503
          0.01382  4.68401  5.40636  0.61958  0.77255  0.48576  0.95510
   1581   3.98318  6.03302  3.20241  0.27627  5.53884  4.05196  4.80764  5.20178  3.83037  4.69792  5.71778  3.76939  4.71366  4.05711  4.27468  3.91930  4.31821  4.82262  6.52218  5.36958   2376 E - - -
          2.68618  4.42225  2.77519  2.73123  3.46354  2.40513  3.72494  3.29354  2.67741  2.69355  4.24690  2.90347  2.73739  3.18146  2.89801  2.37887  2.77519  2.98518  4.58477  3.61503
          0.01382  4.68401  5.40636  0.61958  0.77255  0.48576  0.95510
   1582   4.48837  5.65869  5.38506  5.29899  0.27080  4.85386  4.51286  4.00879  5.21284  3.20881  4.63885  5.04528  5.33295  5.17125  5.13162  4.66993  4.80839  4.04678  4.62899  2.94021   2377 F - - -
          2.68618  4.42225  2.77519  2.73123  3.46354  2.40513  3.72494  3.29354  2.67741  2.69355  4.24690  2.90347  2.73739  3.18146  2.89801  2.37887  2.77519  2.98518  4.58477  3.61503
          0.01382  4.68401  5.40636  0.61958  0.77255  0.48576  0.95510
   1583   0.29452  4.82664  4.52170  4.43249  5.09581  3.61822  5.31677  4.37592  4.47718  4.20510  5.18470  4.30490  4.43253  4.73834  4.61121  3.19268  3.52693  3.85867  6.41264  5.35120   2378 A - - -
          2.68618  4.42225  2.77519  2.73123  3.46354  2.40513  3.72494  3.29354  2.67741  2.69355  4.24690  2.90347  2.73739  3.18146  2.89801  2.37887  2.77519  2.98518  4.58477  3.61503
          0.01382  4.68401  5.40636  0.61958  0.77255  0.48576  0.95510
   1584   4.21320  5.47090  5.49458  5.19980  3.67239  5.01311  5.62968  2.96372  4.98202  0.28295  3.54708  5.41687  5.35114  5.13308  4.99972  4.79677  4.48846  3.19644  5.76449  4.65705   2379 L - - -
          2.68618  4.42225  2.77519  2.73123  3.46354  2.40513  3.72494  3.29354  2.67741  2.69355  4.24690  2.90347  2.73739  3.18146  2.89801  2.37887  2.77519  2.98518  4.58477  3.61503
          0.01382  4.68401  5.40636  0.61958  0.77255  0.48576  0.95510
   1585   2.93795  4.83540  4.17609  4.10252  5.05630  3.56228  5.13641  4.73456  4.24230  4.40436  5.29266  4.12158  4.37435  4.52070  4.44048  0.32930  3.48599  4.06263  6.35740  5.17090   2380 S - - -
          2.68618  4.42225  2.77519  2.73123  3.46354  2.40513  3.72494  3.29354  2.67741  2.69355  4.24690  2.90347  2.73739  3.18146  2.89801  2.37887  2.77519  2.98518  4.58477  3.61503
          0.01382  4.68401  5.40636  0.61958  0.77255  0.48576  0.95510
   1586   2.72365  4.84973  1.58575  1.99688  4.30985  3.47182  3.64865  3.84196  2.46112  3.40075  4.08877  2.98349  3.83130  2.80896  2.93106  2.70454  2.94622  3.47662  5.15461  4.10251   2381 d - - -
          2.68618  4.42225  2.77519  2.73123  3.46354  2.40513  3.72494  3.29354  2.67741  2.69355  4.24690  2.90347  2.73739  3.18146  2.89801  2.37887  2.77519  2.98518  4.58477  3.61503
          0.01382  4.68401  5.40636  0.61958  0.77255  0.48576  0.95510
   1587   4.31161  5.84210  4.34471  4.24168  4.24383  4.42981  0.21662  5.17119  4.09146  4.51647  5.67628  4.59237  5.04660  4.63925  4.27118  4.39984  4.67010  4.88603  5.66078  4.18629   2382 H - - -
          2.68618  4.42225  2.77519  2.73123  3.46354  2.40513  3.72494  3.29354  2.67741  2.69355  4.24690  2.90347  2.73739  3.18146  2.89801  2.37887  2.77519  2.98518  4.58477  3.61503
          0.01382  4.68401  5.40636  0.61958  0.77255  0.48576  0.95510
   1588   4.48837  5.65869  5.38506  5.29899  0.27080  4.85386  4.51286  4.00879  5.21284  3.20881  4.63885  5.04528  5.33295  5.17125  5.13162  4.66993  4.80839  4.04678  4.62899  2.94021   2383 F - - -
          2.68618  4.42225  2.77519  2.73123  3.46354  2.40513  3.72494  3.29354  2.67741  2.69355  4.24690  2.90347  2.73739  3.18146  2.89801  2.37887  2.77519  2.98518  4.58477  3.61503
          0.01382  4.68401  5.40636  0.61958  0.77255  0.48576  0.95510
   1589   1.46509  4.48974  3.27374  2.73976  3.79555  3.56437  3.76739  3.22938  2.72046  2.91276  3.71216  3.19907  3.91201  3.04042  3.12768  2.18221  2.94462  2.97677  4.89428  3.86804   2384 a - - -
          2.68618  4.42225  2.77519  2.73123  3.46354  2.40513  3.72494  3.29354  2.67741  2.69355  4.24690  2.90347  2.73739  3.18146  2.89801  2.37887  2.77519  2.98518  4.58477  3.61503
          0.01382  4.68401  5.40636  0.61958  0.77255  0.48576  0.95510
   1590   3.98871  5.81130  4.21400  3.75830  5.40527  4.29259  4.53386  4.92123  0.30733  4.32901  5.30781  4.11849  4.78492  3.72304  2.97681  4.01565  4.20765  4.60554  6.15595  5.13735   2385 K - - -
          2.68618  4.42225  2.77519  2.73123  3.46354  2.40513  3.72494  3.29354  2.67741  2.69355  4.24690  2.90347  2.73739  3.18146  2.89801  2.37887  2.77519  2.98518  4.58477  3.61503
          0.01382  4.68401  5.40636  0.61958  0.77255  0.48576  0.95510
   1591   3.94614  5.57020  4.76772  4.78685  5.78433  0.13490  5.77651  5.65339  5.06490  5.16239  6.19263  4.93570  4.97079  5.32701  5.14481  4.14984  4.48040  5.02940  6.59838  5.93551   2386 G - - -
          2.68618  4.42225  2.77519  2.73123  3.46354  2.40513  3.72494  3.29354  2.67741  2.69355  4.24690  2.90347  2.73739  3.18146  2.89801  2.37887  2.77519  2.98518  4.58477  3.61503
          0.01382  4.68401  5.40636  0.61958  0.77255  0.48576  0.95510
   1592   2.12499  4.49576  3.26767  2.73374  3.80384  1.64195  3.76505  3.23883  2.71450  2.92078  3.71869  3.19456  3.91048  3.03549  3.12302  2.82721  2.94493  2.98493  4.89883  3.87244   2387 g - - -
          2.68618  4.42225  2.77519  2.73123  3.46354  2.40513  3.72494  3.29354  2.67741  2.69355  4.24690  2.90347  2.73739  3.18146  2.89801  2.37887  2.77519  2.98518  4.58477  3.61503
          0.01382  4.68401  5.40636  0.61958  0.77255  0.48576  0.95510
   1593   2.72198  4.11706  3.92018  3.39840  3.32443  3.72222  3.97702  2.70699  3.30746  2.45674  3.32735  3.64536  4.04742  3.53574  3.52204  3.05420  2.94379  1.13550  4.59920  3.59599   2388 v - - -
          2.68618  4.42225  2.77519  2.73123  3.46354  2.40513  3.72494  3.29354  2.67741  2.69355  4.24690  2.90347  2.73739  3.18146  2.89801  2.37887  2.77519  2.98518  4.58477  3.61503
          0.01382  4.68401  5.40636  0.61958  0.77255  0.48576  0.95510
   1594   2.72277  4.09554  3.98756  3.46793  1.51521  3.73517  3.99294  2.67933  3.36869  2.43140  3.30534  3.68676  4.05832  3.58352  3.55979  3.07298  2.94449  2.48868  4.57845  2.43661   2389 f - - -
          2.68618  4.42225  2.77519  2.73123  3.46354  2.40513  3.72494  3.29354  2.67741  2.69355  4.24690  2.90347  2.73739  3.18146  2.89801  2.37887  2.77519  2.98518  4.58477  3.61503
          0.01382  4.68401  5.40636  0.61958  0.77255  0.48576  0.95510
   1595   4.21320  5.47090  5.49458  5.19980  3.67239  5.01311  5.62968  2.96372  4.98202  0.28295  3.54708  5.41687  5.35114  5.13308  4.99972  4.79677  4.48846  3.19644  5.76449  4.65705   2390 L - - -
          2.68618  4.42225  2.77519  2.73123  3.46354  2.40513  3.72494  3.29354  2.67741  2.69355  4.24690  2.90347  2.73739  3.18146  2.89801  2.37887  2.77519  2.98518  4.58477  3.61503
          0.01382  4.68401  5.40636  0.61958  0.77255  0.48576  0.95510
   1596   2.72351  4.80018  3.02651  1.43164  4.23395  3.48265  2.57168  3.74741  2.48704  3.32938  4.03636  3.00688  3.84054  2.83313  2.95041  2.71849  2.94594  3.40329  5.12019  4.07184   2391 e - - -
          2.68618  4.42225  2.77519  2.73123  3.46354  2.40513  3.72494  3.29354  2.67741  2.69355  4.24690  2.90347  2.73739  3.18146  2.89801  2.37887  2.77519  2.98518  4.58477  3.61503
          0.01382  4.68401  5.40636  0.61958  0.77255  0.48576  0.95510
   1597   4.10649  6.14060  0.23543  3.21608  5.68592  4.05942  4.93888  5.51354  4.20668  4.97887  6.03773  3.79193  4.76250  4.22128  4.77928  4.02027  4.47833  5.08166  6.65031  5.51016   2392 D - - -
          2.68618  4.42225  2.77519  2.73123  3.46354  2.40513  3.72494  3.29354  2.67741  2.69355  4.24690  2.90347  2.73739  3.18146  2.89801  2.37887  2.77519  2.98518  4.58477  3.61503
          0.01382  4.68401  5.40636  0.61958  0.77255  0.48576  0.95510
   1598   4.21320  5.47090  5.49458  5.19980  3.67239  5.01311  5.62968  2.96372  4.98202  0.28295  3.54708  5.41687  5.35114  5.13308  4.99972  4.79677  4.48846  3.19644  5.76449  4.65705   2393 L - - -
          2.68618  4.42225  2.77519  2.73123  3.46354  2.40513  3.72494  3.29354  2.67741  2.69355  4.24690  2.90347  2.73739  3.18146  2.89801  2.37887  2.77519  2.98518  4.58477  3.61503
          0.01382  4.68401  5.40636  0.61958  0.77255  0.48576  0.95510
   1599   2.72324  4.70238  3.09071  2.55437  4.08959  3.50520  3.69031  3.57209  2.54729  3.19315  3.93369  3.05763  3.86027  2.23216  2.99686  1.50223  2.94562  3.26340  5.05103  4.00999   2394 s - - -
          2.68618  4.42225  2.77519  2.73123  3.46354  2.40513  3.72494  3.29354  2.67741  2.69355  4.24690  2.90347  2.73739  3.18146  2.89801  2.37887  2.77519  2.98518  4.58477  3.61503
          0.01382  4.68401  5.40636  0.61958  0.77255  0.48576  0.95510
   1600   2.72591  4.62729  3.15187  2.61544  3.98369  3.52676  3.71568  3.44635  2.59793  3.09240  3.85587  3.10487  3.87887  2.93636  1.56185  2.77795  2.25412  3.16077  4.99548  3.96186   2395 r - - -
          2.68618  4.42225  2.77519  2.73123  3.46354  2.40513  3.72494  3.29354  2.67741  2.69355  4.24690  2.90347  2.73739  3.18146  2.89801  2.37887  2.77519  2.98518  4.58477  3.61503
          0.01382  4.68401  5.40636  0.61958  0.77255  0.48576  0.95510
   1601   2.72342  4.71606  3.08048  2.04039  4.10943  1.66893  3.68623  3.59589  2.53876  3.21203  3.94815  3.05000  3.85741  2.87952  2.99055  2.74439  2.94585  3.28272  5.06083  4.01888   2396 g - - -
          2.68618  4.42225  2.77519  2.73123  3.46354  2.40513  3.72494  3.29354  2.67741  2.69355  4.24690  2.90347  2.73739  3.18146  2.89801  2.37887  2.77519  2.98518  4.58477  3.61503
          0.01382  4.68401  5.40636  0.61958  0.77255  0.48576  0.95510
   1602   2.08611  4.14858  3.83205  3.30815  3.36256  3.70484  3.95374  2.74850  3.23131  2.49385  3.35958  3.58992  4.03266  3.47319  3.47609  3.02863  2.94337  1.35650  4.62514  3.61994   2397 v - - -
          2.68618  4.42225  2.77519  2.73123  3.46354  2.40513  3.72494  3.29354  2.67741  2.69355  4.24690  2.90347  2.73739  3.18146  2.89801  2.37887  2.77519  2.98518  4.58477  3.61503
          0.01382  4.68401  5.40636  0.61958  0.77255  0.48576  0.95510
   1603   2.72396  4.62266  3.15269  2.61677  3.97660  3.52647  3.71681  3.43825  2.06810  3.08575  3.85047  3.10593  3.87877  2.93872  3.03844  2.77751  1.54307  3.15362  4.99282  3.95813   2398 t - - -
          2.68618  4.42225  2.77519  2.73123  3.46354  2.40513  3.72494  3.29354  2.67741  2.69355  4.24690  2.90347  2.73739  3.18146  2.89801  2.37887  2.77519  2.98518  4.58477  3.61503
          0.01382  4.68401  5.40636  0.61958  0.77255  0.48576  0.95510
   1604   2.68167  4.45945  3.01399  2.50082  3.97126  3.41169  2.53625  3.52117  2.49661  3.16262  3.82707  2.98659  3.73279  1.81829  2.93210  2.69772  2.89423  3.22892  4.70898  3.88407   2399 q - - -
          2.68618  4.42225  2.77519  2.73123  3.46354  2.40513  3.72494  3.29354  2.67741  2.69355  4.24690  2.90347  2.73739  3.18146  2.89801  2.37887  2.77519  2.98518  4.58477  3.61503
          0.01382  4.68401  5.40636  0.61958  0.77255  0.48576  0.95510
   1605   4.19507  5.83120  4.78195  4.20168  5.41599  4.42609  4.76811  5.08961  3.02435  4.45287  5.48322  4.47311  4.93782  3.99731  0.24227  4.27736  4.43696  4.78711  6.19330  5.23836   2400 R - - -
          2.68618  4.42225  2.77519  2.73123  3.46354  2.40513  3.72494  3.29354  2.67741  2.69355  4.24690  2.90347  2.73739  3.18146  2.89801  2.37887  2.77519  2.98518  4.58477  3.61503
          0.01382  4.68401  5.40636  0.61958  0.77255  0.48576  0.95510
   1606   3.76005  5.03716  5.38905  5.08771  4.08063  4.88592  5.74198  0.41917  4.94808  2.56173  3.95192  5.24225  5.30049  5.25034  5.06632  4.52870  4.06589  2.19820  6.08635  4.86601   2401 I - - -
          2.68618  4.42225  2.77519  2.73123  3.46354  2.40513  3.72494  3.29354  2.67741  2.69355  4.24690  2.90347  2.73739  3.18146  2.89801  2.37887  2.77519  2.98518  4.58477  3.61503
          0.01382  4.68401  5.40636  0.61958  0.77255  0.48576  0.95510
   1607   2.72153  4.14944  3.82995  3.30597  3.36357  3.70446  3.95312  2.74961  3.22925  2.49483  3.36043  3.58856  4.03231  3.47159  3.47472  3.02805  2.19764  1.35697  4.62581  3.62056   2402 v - - -
          2.68618  4.42225  2.77519  2.73123  3.46354  2.40513  3.72494  3.29354  2.67741  2.69355  4.24690  2.90347  2.73739  3.18146  2.89801  2.37887  2.77519  2.98518  4.58477  3.61503
          0.01382  4.68401  5.40636  0.61958  0.77255  0.48576  0.95510
   1608   3.51002  6.15609  0.78250  2.49912  5.47171  3.62302  4.29236  5.10175  3.45012  4.55821  5.46101  1.62241  4.31274  3.48100  4.13333  3.35565  3.83788  4.61801  6.66171  5.07878   2403 d - - -
          2.68618  4.42225  2.77519  2.73123  3.46354  2.40513  3.72494  3.29354  2.67741  2.69355  4.24690  2.90347  2.73739  3.18146  2.89801  2.37887  2.77519  2.98518  4.58477  3.61503
          0.01382  4.68401  5.40636  0.61958  0.77255  0.48576  0.95510
   1609   2.72274  4.57045  3.19552  2.66071  3.90478  1.65159  3.73565  3.35482  2.64687  3.01746  3.79641  3.13950  3.89078  2.97585  3.07272  2.17197  2.94522  3.08354  4.95488  3.92341   2404 g - - -
          2.68618  4.42225  2.77519  2.73123  3.46354  2.40513  3.72494  3.29354  2.67741  2.69355  4.24690  2.90347  2.73739  3.18146  2.89801  2.37887  2.77519  2.98518  4.58477  3.61503
          0.01382  4.68401  5.40636  0.61958  0.77255  0.48576  0.95510
   1610   2.72262  4.49726  3.26628  2.73227  3.80566  1.64226  3.76439  3.24089  2.71288  2.92249  3.72009  3.19347  3.91015  3.03420  3.12168  2.82671  2.24145  2.98672  4.89986  3.87335   2405 g - - -
          2.68618  4.42225  2.77519  2.73123  3.46354  2.40513  3.72494  3.29354  2.67741  2.69355  4.24690  2.90347  2.73739  3.18146  2.89801  2.37887  2.77519  2.98518  4.58477  3.61503
          0.01382  4.68401  5.40636  0.61958  0.77255  0.48576  0.95510
   1611   2.93795  4.83540  4.17609  4.10252  5.05630  3.56228  5.13641  4.73456  4.24230  4.40436  5.29266  4.12158  4.37435  4.52070  4.44048  0.32930  3.48599  4.06263  6.35740  5.17090   2406 S - - -
          2.68618  4.42225  2.77519  2.73123  3.46354  2.40513  3.72494  3.29354  2.67741  2.69355  4.24690  2.90347  2.73739  3.18146  2.89801  2.37887  2.77519  2.98518  4.58477  3.61503
          0.01382  4.68401  5.40636  0.61958  0.77255  0.48576  0.95510
   1612   4.58604  5.74188  5.12093  5.04579  2.77216  4.84152  4.28864  4.52561  4.89990  3.75853  5.11366  4.84282  5.31835  4.98451  4.89066  4.61618  4.88720  4.43689  4.42615  0.25610   2407 Y - - -
          2.68618  4.42225  2.77519  2.73123  3.46354  2.40513  3.72494  3.29354  2.67741  2.69355  4.24690  2.90347  2.73739  3.18146  2.89801  2.37887  2.77519  2.98518  4.58477  3.61503
          0.01382  4.68401  5.40636  0.61958  0.77255  0.48576  0.95510
   1613   2.93795  4.83540  4.17609  4.10252  5.05630  3.56228  5.13641  4.73456  4.24230  4.40436  5.29266  4.12158  4.37435  4.52070  4.44048  0.32930  3.48599  4.06263  6.35740  5.17090   2408 S - - -
          2.68618  4.42225  2.77519  2.73123  3.46354  2.40513  3.72494  3.29354  2.67741  2.69355  4.24690  2.90347  2.73739  3.18146  2.89801  2.37887  2.77519  2.98518  4.58477  3.61503
          0.01382  4.68401  5.40636  0.61958  0.77255  0.48576  0.95510
   1614   4.48837  5.65869  5.38506  5.29899  0.27080  4.85386  4.51286  4.00879  5.21284  3.20881  4.63885  5.04528  5.33295  5.17125  5.13162  4.66993  4.80839  4.04678  4.62899  2.94021   2409 F - - -
          2.68618  4.42225  2.77519  2.73123  3.46354  2.40513  3.72494  3.29354  2.67741  2.69355  4.24690  2.90347  2.73739  3.18146  2.89801  2.37887  2.77519  2.98518  4.58477  3.61503
          0.01382  4.68401  5.40636  0.61958  0.77255  0.48576  0.95510
   1615   2.14632  4.73803  1.58849  2.52891  4.14135  3.49620  3.67946  3.63440  2.52510  3.24223  3.97105  3.03775  3.85255  2.86666  2.98065  2.73684  2.94547  3.31359  5.07669  4.03275   2410 d - - -
          2.68618  4.42225  2.77519  2.73123  3.46354  2.40513  3.72494  3.29354  2.67741  2.69355  4.24690  2.90347  2.73739  3.18146  2.89801  2.37887  2.77519  2.98518  4.58477  3.61503
          0.01382  4.68401  5.40636  0.61958  0.77255  0.48576  0.95510
   1616   0.29452  4.82664  4.52170  4.43249  5.09581  3.61822  5.31677  4.37592  4.47718  4.20510  5.18470  4.30490  4.43253  4.73834  4.61121  3.19268  3.52693  3.85867  6.41264  5.35120   2411 A - - -
          2.68618  4.42225  2.77519  2.73123  3.46354  2.40513  3.72494  3.29354  2.67741  2.69355  4.24690  2.90347  2.73739  3.18146  2.89801  2.37887  2.77519  2.98518  4.58477  3.61503
          0.01382  4.68401  5.40636  0.61958  0.77255  0.48576  0.95510
   1617   3.98871  5.81130  4.21400  3.75830  5.40527  4.29259  4.53386  4.92123  0.30733  4.32901  5.30781  4.11849  4.78492  3.72304  2.97681  4.01565  4.20765  4.60554  6.15595  5.13735   2412 K - - -
          2.68618  4.42225  2.77519  2.73123  3.46354  2.40513  3.72494  3.29354  2.67741  2.69355  4.24690  2.90347  2.73739  3.18146  2.89801  2.37887  2.77519  2.98518  4.58477  3.61503
          0.01382  4.68401  5.40636  0.61958  0.77255  0.48576  0.95510
   1618   4.19507  5.83120  4.78195  4.20168  5.41599  4.42609  4.76811  5.08961  3.02435  4.45287  5.48322  4.47311  4.93782  3.99731  0.24227  4.27736  4.43696  4.78711  6.19330  5.23836   2413 R - - -
          2.68618  4.42225  2.77519  2.73123  3.46354  2.40513  3.72494  3.29354  2.67741  2.69355  4.24690  2.90347  2.73739  3.18146  2.89801  2.37887  2.77519  2.98518  4.58477  3.61503
          0.01382  4.68401  5.40636  0.61958  0.77255  0.48576  0.95510
   1619   3.94614  5.57020  4.76772  4.78685  5.78433  0.13490  5.77651  5.65339  5.06490  5.16239  6.19263  4.93570  4.97079  5.32701  5.14481  4.14984  4.48040  5.02940  6.59838  5.93551   2414 G - - -
          2.68618  4.42225  2.77519  2.73123  3.46354  2.40513  3.72494  3.29354  2.67741  2.69355  4.24690  2.90347  2.73739  3.18146  2.89801  2.37887  2.77519  2.98518  4.58477  3.61503
          0.01382  4.68401  5.40636  0.61958  0.77255  0.48576  0.95510
   1620   4.10649  6.14060  0.23543  3.21608  5.68592  4.05942  4.93888  5.51354  4.20668  4.97887  6.03773  3.79193  4.76250  4.22128  4.77928  4.02027  4.47833  5.08166  6.65031  5.51016   2415 D - - -
          2.68618  4.42225  2.77519  2.73123  3.46354  2.40513  3.72494  3.29354  2.67741  2.69355  4.24690  2.90347  2.73739  3.18146  2.89801  2.37887  2.77519  2.98518  4.58477  3.61503
          0.01382  4.68401  5.40636  0.61958  0.77255  0.48576  0.95510
   1621   2.93795  4.83540  4.17609  4.10252  5.05630  3.56228  5.13641  4.73456  4.24230  4.40436  5.29266  4.12158  4.37435  4.52070  4.44048  0.32930  3.48599  4.06263  6.35740  5.17090   2416 S - - -
          2.68618  4.42225  2.77519  2.73123  3.46354  2.40513  3.72494  3.29354  2.67741  2.69355  4.24690  2.90347  2.73739  3.18146  2.89801  2.37887  2.77519  2.98518  4.58477  3.61503
          0.01382  4.68401  5.40636  0.61958  0.77255  0.48576  0.95510
   1622   3.94614  5.57020  4.76772  4.78685  5.78433  0.13490  5.77651  5.65339  5.06490  5.16239  6.19263  4.93570  4.97079  5.32701  5.14481  4.14984  4.48040  5.02940  6.59838  5.93551   2417 G - - -
          2.68618  4.42225  2.77519  2.73123  3.46354  2.40513  3.72494  3.29354  2.67741  2.69355  4.24690  2.90347  2.73739  3.18146  2.89801  2.37887  2.77519  2.98518  4.58477  3.61503
          0.01382  4.68401  5.40636  0.61958  0.77255  0.48576  0.95510
   1623   0.29452  4.82664  4.52170  4.43249  5.09581  3.61822  5.31677  4.37592  4.47718  4.20510  5.18470  4.30490  4.43253  4.73834  4.61121  3.19268  3.52693  3.85867  6.41264  5.35120   2418 A - - -
          2.68618  4.42225  2.77519  2.73123  3.46354  2.40513  3.72494  3.29354  2.67741  2.69355  4.24690  2.90347  2.73739  3.18146  2.89801  2.37887  2.77519  2.98518  4.58477  3.61503
          0.01382  4.68401  5.40636  0.61958  0.77255  0.48576  0.95510
   1624   4.19507  5.83120  4.78195  4.20168  5.41599  4.42609  4.76811  5.08961  3.02435  4.45287  5.48322  4.47311  4.93782  3.99731  0.24227  4.27736  4.43696  4.78711  6.19330  5.23836   2419 R - - -
          2.68618  4.42225  2.77519  2.73123  3.46354  2.40513  3.72494  3.29354  2.67741  2.69355  4.24690  2.90347  2.73739  3.18146  2.89801  2.37887  2.77519  2.98518  4.58477  3.61503
          0.01382  4.68401  5.40636  0.61958  0.77255  0.48576  0.95510
   1625   4.48837  5.65869  5.38506  5.29899  0.27080  4.85386  4.51286  4.00879  5.21284  3.20881  4.63885  5.04528  5.33295  5.17125  5.13162  4.66993  4.80839  4.04678  4.62899  2.94021   2420 F - - -
          2.68618  4.42225  2.77519  2.73123  3.46354  2.40513  3.72494  3.29354  2.67741  2.69355  4.24690  2.90347  2.73739  3.18146  2.89801  2.37887  2.77519  2.98518  4.58477  3.61503
          0.01382  4.68401  5.40636  0.61958  0.77255  0.48576  0.95510
   1626   4.19507  5.83120  4.78195  4.20168  5.41599  4.42609  4.76811  5.08961  3.02435  4.45287  5.48322  4.47311  4.93782  3.99731  0.24227  4.27736  4.43696  4.78711  6.19330  5.23836   2421 R - - -
          2.68618  4.42225  2.77519  2.73123  3.46354  2.40513  3.72494  3.29354  2.67741  2.69355  4.24690  2.90347  2.73739  3.18146  2.89801  2.37887  2.77519  2.98518  4.58477  3.61503
          0.01382  4.68401  5.40636  0.61958  0.77255  0.48576  0.95510
   1627   4.21320  5.47090  5.49458  5.19980  3.67239  5.01311  5.62968  2.96372  4.98202  0.28295  3.54708  5.41687  5.35114  5.13308  4.99972  4.79677  4.48846  3.19644  5.76449  4.65705   2422 L - - -
          2.68618  4.42225  2.77519  2.73123  3.46354  2.40513  3.72494  3.29354  2.67741  2.69355  4.24690  2.90347  2.73739  3.18146  2.89801  2.37887  2.77519  2.98518  4.58477  3.61503
          0.01382  4.68401  5.40636  0.61958  0.77255  0.48576  0.95510
   1628   2.93795  4.83540  4.17609  4.10252  5.05630  3.56228  5.13641  4.73456  4.24230  4.40436  5.29266  4.12158  4.37435  4.52070  4.44048  0.32930  3.48599  4.06263  6.35740  5.17090   2423 S - - -
          2.68618  4.42225  2.77519  2.73123  3.46354  2.40513  3.72494  3.29354  2.67741  2.69355  4.24690  2.90347  2.73739  3.18146  2.89801  2.37887  2.77519  2.98518  4.58477  3.61503
          0.01382  4.68401  5.40636  0.61958  0.77255  0.48576  0.95510
   1629   2.72303  4.11396  3.93156  3.41041  2.34956  3.72509  3.97885  2.70334  3.31938  2.45303  3.32428  3.65263  4.04978  3.54442  3.53026  3.05805  2.94477  2.51060  4.59314  1.56323   2424 y - - -
          2.68618  4.42225  2.77519  2.73123  3.46354  2.40513  3.72494  3.29354  2.67741  2.69355  4.24690  2.90347  2.73739  3.18146  2.89801  2.37887  2.77519  2.98518  4.58477  3.61503
          0.01382  4.68401  5.40636  0.61958  0.77255  0.48576  0.95510
   1630   2.72444  4.73683  1.36214  2.53052  4.13977  3.49697  3.68058  3.63273  2.52661  3.24122  3.97048  3.03906  3.85352  2.86852  2.98140  2.73871  2.94692  3.31263  5.07532  4.03244   2425 d - - -
          2.68618  4.42225  2.77519  2.73123  3.46354  2.40513  3.72494  3.29354  2.67741  2.69355  4.24690  2.90347  2.73739  3.18146  2.89801  2.37887  2.77519  2.98518  4.58477  3.61503
          0.01382  4.68401  5.40636  0.61958  0.77255  0.48576  0.95510
   1631   2.72427  4.75913  3.05223  1.24052  4.17276  3.49218  3.67359  3.67244  2.51128  3.27193  3.99360  3.02777  3.84900  2.85550  2.96869  2.73160  2.94665  3.34431  5.09109  4.04648   2426 e - - -
          2.68618  4.42225  2.77519  2.73123  3.46354  2.40513  3.72494  3.29354  2.67741  2.69355  4.24690  2.90347  2.73739  3.18146  2.89801  2.37887  2.77519  2.98518  4.58477  3.61503
          0.01382  4.68401  5.40636  0.61958  0.77255  0.48576  0.95510
   1632   2.72340  4.83227  3.00707  1.42837  4.28290  3.47560  3.65295  3.80813  2.46959  3.37532  4.07018  2.29608  3.83442  2.81703  2.93719  2.70917  2.94591  3.45050  5.14259  4.09169   2427 e - - -
          2.68618  4.42225  2.77519  2.73123  3.46354  2.40513  3.72494  3.29354  2.67741  2.69355  4.24690  2.90347  2.73739  3.18146  2.89801  2.37887  2.77519  2.98518  4.58477  3.61503
          0.01382  4.68401  5.40636  0.61958  0.77255  0.48576  0.95510
   1633   2.72315  4.31135  3.50582  2.97542  3.56404  2.49370  3.85300  2.96999  2.93284  2.68999  3.52765  3.36944  3.96899  3.22619  3.27763  2.92188  2.94520  2.75046  1.70849  3.74096   2428 w - - -
          2.68618  4.42225  2.77519  2.73123  3.46354  2.40513  3.72494  3.29354  2.67741  2.69355  4.24690  2.90347  2.73739  3.18146  2.89801  2.37887  2.77519  2.98518  4.58477  3.61503
          0.01382  4.68401  5.40636  0.61958  0.77255  0.48576  0.95510
   1634   2.72216  4.37253  2.42951  2.88192  3.64185  3.60551  3.82075  3.05594  2.85113  2.76472  3.59028  3.30324  3.94750  3.15413  3.22216  2.88659  2.94429  1.47451  4.80387  3.78516   2429 v - - -
          2.68618  4.42225  2.77519  2.73123  3.46354  2.40513  3.72494  3.29354  2.67741  2.69355  4.24690  2.90347  2.73739  3.18146  2.89801  2.37887  2.77519  2.98518  4.58477  3.61503
          0.01382  4.68401  5.40636  0.61958  0.77255  0.48576  0.95510
   1635   2.72339  4.86123  2.29762  1.42538  4.32773  3.46944  3.64552  3.86445  2.45479  3.41735  4.10077  2.97832  3.82913  2.80325  2.92605  2.70116  2.94596  3.49374  5.16258  4.10938   2430 e - - -
          2.68618  4.42225  2.77519  2.73123  3.46354  2.40513  3.72494  3.29354  2.67741  2.69355  4.24690  2.90347  2.73739  3.18146  2.89801  2.37887  2.77519  2.98518  4.58477  3.61503
          0.01382  4.68401  5.40636  0.61958  0.77255  0.48576  0.95510
   1636   2.68016  4.32646  3.13174  2.62381  3.76813  3.44816  3.62488  3.27022  2.61127  2.95543  3.67356  3.07844  3.76213  2.92432  3.01673  1.50151  2.89230  3.01775  4.61627  3.78705   2431 s - - -
          2.68618  4.42225  2.77519  2.73123  3.46354  2.40513  3.72494  3.29354  2.67741  2.69355  4.24690  2.90347  2.73739  3.18146  2.89801  2.37887  2.77519  2.98518  4.58477  3.61503
          0.01382  4.68401  5.40636  0.61958  0.77255  0.48576  0.95510
   1637   1.48876  4.65355  3.12611  2.06355  4.01966  3.51722  3.70603  3.48902  2.58183  3.12681  3.88245  3.08558  3.87082  2.91771  3.02382  2.76500  2.94517  3.19538  5.01589  3.97812   2432 a - - -
          2.68618  4.42225  2.77519  2.73123  3.46354  2.40513  3.72494  3.29354  2.67741  2.69355  4.24690  2.90347  2.73739  3.18146  2.89801  2.37887  2.77519  2.98518  4.58477  3.61503
          0.01382  4.68401  5.40636  0.61958  0.77255  0.48576  0.95510
   1638   2.72427  4.75913  3.05223  1.24052  4.17276  3.49218  3.67359  3.67244  2.51128  3.27193  3.99360  3.02777  3.84900  2.85550  2.96869  2.73160  2.94665  3.34431  5.09109  4.04648   2433 e - - -
          2.68618  4.42225  2.77519  2.73123  3.46354  2.40513  3.72494  3.29354  2.67741  2.69355  4.24690  2.90347  2.73739  3.18146  2.89801  2.37887  2.77519  2.98518  4.58477  3.61503
          0.01382  4.68401  5.40636  0.61958  0.77255  0.48576  0.95510
   1639   2.72128  4.07075  4.06700  3.54939  3.26867  3.74802  4.01280  2.64693  3.43794  2.40230  2.32963  3.73370  4.06924  3.63762  3.60018  3.09231  2.94302  1.31262  4.56114  3.56020   2434 v - - -
          2.68618  4.42225  2.77519  2.73123  3.46354  2.40513  3.72494  3.29354  2.67741  2.69355  4.24690  2.90347  2.73739  3.18146  2.89801  2.37887  2.77519  2.98518  4.58477  3.61503
          0.01382  4.68401  5.40636  0.61958  0.77255  0.48576  0.95510
   1640   2.72326  4.52934  3.23483  2.70044  3.84897  3.55254  3.75165  3.29055  2.68237  2.96416  3.75381  3.16957  3.90180  3.00804  3.09841  1.28139  2.94565  3.02924  4.92388  3.89560   2435 s - - -
          2.68618  4.42225  2.77519  2.73123  3.46354  2.40513  3.72494  3.29354  2.67741  2.69355  4.24690  2.90347  2.73739  3.18146  2.89801  2.37887  2.77519  2.98518  4.58477  3.61503
          0.01382  4.68401  5.40636  0.61958  0.77255  0.48576  0.95510
   1641   2.72198  4.11706  3.92018  3.39840  3.32443  3.72222  3.97702  2.70699  3.30746  2.45674  3.32735  3.64536  4.04742  3.53574  3.52204  3.05420  2.94379  1.13550  4.59920  3.59599   2436 v - - -
          2.68618  4.42225  2.77519  2.73123  3.46354  2.40513  3.72494  3.29354  2.67741  2.69355  4.24690  2.90347  2.73739  3.18146  2.89801  2.37887  2.77519  2.98518  4.58477  3.61503
          0.01382  4.68401  5.40636  0.61958  0.77255  0.48576  0.95510
   1642   2.72128  4.06525  4.08677  3.56975  3.26206  3.75129  4.01729  2.63986  3.45498  1.29107  3.27397  3.74519  4.07199  3.65090  3.60992  3.09718  2.94301  1.92502  4.55656  3.55591   2437 l - - -
          2.68618  4.42225  2.77519  2.73123  3.46354  2.40513  3.72494  3.29354  2.67741  2.69355  4.24690  2.90347  2.73739  3.18146  2.89801  2.37887  2.77519  2.98518  4.58477  3.61503
          0.01382  4.68401  5.40636  0.61958  0.77255  0.48576  0.95510
   1643   2.71292  4.09202  3.86358  3.35218  3.32013  3.69339  3.93972  2.71115  3.26817  2.46131  3.32119  3.60604  4.01060  3.49644  3.48913  3.03386  2.93260  1.17560  4.55163  3.58252   2438 v - - -
          2.68618  4.42225  2.77519  2.73123  3.46354  2.40513  3.72494  3.29354  2.67741  2.69355  4.24690  2.90347  2.73739  3.18146  2.89801  2.37887  2.77519  2.98518  4.58477  3.61503
          0.01382  4.68401  5.40636  0.61958  0.77255  0.48576  0.95510
   1644   2.72415  4.47536  3.29129  2.75800  3.77723  1.39123  3.77435  3.20870  2.73375  2.89551  3.69830  3.21260  3.91724  3.05445  3.13519  2.83826  2.94650  2.95933  4.88279  3.85887   2439 g - - -
          2.68618  4.42225  2.77519  2.73123  3.46354  2.40513  3.72494  3.29354  2.67741  2.69355  4.24690  2.90347  2.73739  3.18146  2.89801  2.37887  2.77519  2.98518  4.58477  3.61503
          0.01382  4.68401  5.40636  0.61958  0.77255  0.48576  0.95510
   1645   3.11385  4.93868  4.44427  4.32179  4.98659  3.73196  5.23570  4.25137  4.28817  4.07221  5.10990  4.32191  4.51413  4.64238  4.45066  3.32881  0.32035  3.82790  6.31479  5.21976   2440 T - - -
          2.68618  4.42225  2.77519  2.73123  3.46354  2.40513  3.72494  3.29354  2.67741  2.69355  4.24690  2.90347  2.73739  3.18146  2.89801  2.37887  2.77519  2.98518  4.58477  3.61503
          0.01382  4.68401  5.40636  0.61958  0.77255  0.48576  0.95510
   1646   2.15365  4.02576  3.51531  3.03491  3.36623  3.53847  3.74216  2.80747  2.98608  2.55321  3.34791  3.35798  3.82736  3.23752  3.26978  2.90308  2.88125  1.65335  4.38080  3.55882   2441 v - - -
          2.68618  4.42225  2.77519  2.73123  3.46354  2.40513  3.72494  3.29354  2.67741  2.69355  4.24690  2.90347  2.73739  3.18146  2.89801  2.37887  2.77519  2.98518  4.58477  3.61503
          0.01382  4.68401  5.40636  0.61958  0.77255  0.48576  0.95510
   1647   3.94614  5.57020  4.76772  4.78685  5.78433  0.13490  5.77651  5.65339  5.06490  5.16239  6.19263  4.93570  4.97079  5.32701  5.14481  4.14984  4.48040  5.02940  6.59838  5.93551   2442 G - - -
          2.68618  4.42225  2.77519  2.73123  3.46354  2.40513  3.72494  3.29354  2.67741  2.69355  4.24690  2.90347  2.73739  3.18146  2.89801  2.37887  2.77519  2.98518  4.58477  3.61503
          0.01382  4.68401  5.40636  0.61958  0.77255  0.48576  0.95510
   1648   2.73152  4.73101  3.08208  2.54391  4.13404  3.50461  3.68345  3.62446  1.23054  3.23477  3.96624  3.04936  3.85918  2.87381  2.96658  2.74819  2.95288  3.30774  5.06813  4.03119   2443 k - - -
          2.68618  4.42225  2.77519  2.73123  3.46354  2.40513  3.72494  3.29354  2.67741  2.69355  4.24690  2.90347  2.73739  3.18146  2.89801  2.37887  2.77519  2.98518  4.58477  3.61503
          0.01382  4.68401  5.40636  0.61958  0.77255  0.48576  0.95510
   1649   2.73513  4.62315  3.16878  2.63050  3.98064  3.53508  3.71941  3.44194  2.59222  3.08921  3.85420  3.11630  3.88551  2.94309  1.32351  2.78965  2.95594  3.15909  4.98897  3.96208   2444 r - - -
          2.68618  4.42225  2.77519  2.73123  3.46354  2.40513  3.72494  3.29354  2.67741  2.69355  4.24690  2.90347  2.73739  3.18146  2.89801  2.37887  2.77519  2.98518  4.58477  3.61503
          0.01382  4.68401  5.40636  0.61958  0.77255  0.48576  0.95510
   1650   3.76005  5.03716  5.38905  5.08771  4.08063  4.88592  5.74198  0.41917  4.94808  2.56173  3.95192  5.24225  5.30049  5.25034  5.06632  4.52870  4.06589  2.19820  6.08635  4.86601   2445 I - - -
          2.68618  4.42225  2.77519  2.73123  3.46354  2.40513  3.72494  3.29354  2.67741  2.69355  4.24690  2.90347  2.73739  3.18146  2.89801  2.37887  2.77519  2.98518  4.58477  3.61503
          0.01382  4.68401  5.40636  0.61958  0.77255  0.48576  0.95510
   1651   2.67554  3.99917  3.62382  3.14637  3.31605  3.57093  3.78379  2.74543  3.08561  2.49682  3.30719  3.43397  3.85928  3.32143  3.33754  2.94236  2.88639  1.37918  4.37304  3.53436   2446 v - - -
          2.68618  4.42225  2.77519  2.73123  3.46354  2.40513  3.72494  3.29354  2.67741  2.69355  4.24690  2.90347  2.73739  3.18146  2.89801  2.37887  2.77519  2.98518  4.58477  3.61503
          0.01382  4.68401  5.40636  0.61958  0.77255  0.48576  0.95510
   1652   2.72127  4.04836  4.15064  3.63571  3.24198  3.76153  4.03153  1.35571  3.51027  2.37620  3.25670  3.78175  4.08065  3.69343  3.64130  3.11249  2.94298  1.91102  4.54263  3.54290   2447 i - - -
          2.68618  4.42225  2.77519  2.73123  3.46354  2.40513  3.72494  3.29354  2.67741  2.69355  4.24690  2.90347  2.73739  3.18146  2.89801  2.37887  2.77519  2.98518  4.58477  3.61503
          0.01382  4.68401  5.40636  0.61958  0.77255  0.48576  0.95510
   1653   2.72307  4.38774  3.39532  2.86300  3.66203  3.60036  3.81368  3.07861  2.83111  2.78431  3.60665  3.28954  3.94315  3.13844  3.20637  2.87968  1.28357  2.84618  4.81553  3.79657   2448 t - - -
          2.68618  4.42225  2.77519  2.73123  3.46354  2.40513  3.72494  3.29354  2.67741  2.69355  4.24690  2.90347  2.73739  3.18146  2.89801  2.37887  2.77519  2.98518  4.58477  3.61503
          0.01382  4.68401  5.40636  0.61958  0.77255  0.48576  0.95510
   1654   3.69181  5.58711  3.55313  3.54865  5.11714  3.98352  4.94713  5.09632  3.97962  4.64521  5.64934  0.28693  4.69396  4.28272  4.31181  3.76295  4.13124  4.62012  6.30231  5.05421   2449 N - - -
          2.68618  4.42225  2.77519  2.73123  3.46354  2.40513  3.72494  3.29354  2.67741  2.69355  4.24690  2.90347  2.73739  3.18146  2.89801  2.37887  2.77519  2.98518  4.58477  3.61503
          0.01382  4.68401  5.40636  0.61958  0.77255  0.48576  0.95510
   1655   2.72475  4.64272  3.13630  2.60103  4.00490  3.52128  3.71039  3.47182  2.58882  3.11313  3.87200  1.35293  3.87446  2.92597  3.02715  2.77099  2.94701  3.18162  5.00723  3.97159   2450 n - - -
          2.68618  4.42225  2.77519  2.73123  3.46354  2.40513  3.72494  3.29354  2.67741  2.69355  4.24690  2.90347  2.73739  3.18146  2.89801  2.37887  2.77519  2.98518  4.58477  3.61503
          0.01382  4.68401  5.40636  0.61958  0.77255  0.48576  0.95510
   1656   2.72326  4.52934  3.23483  2.70044  3.84897  3.55254  3.75165  3.29055  2.68237  2.96416  3.75381  3.16957  3.90180  3.00804  3.09841  1.28139  2.94565  3.02924  4.92388  3.89560   2451 s - - -
          2.68618  4.42225  2.77519  2.73123  3.46354  2.40513  3.72494  3.29354  2.67741  2.69355  4.24690  2.90347  2.73739  3.18146  2.89801  2.37887  2.77519  2.98518  4.58477  3.61503
          0.01382  4.68401  5.40636  0.61958  0.77255  0.48576  0.95510
   1657   2.14749  4.75185  3.05632  1.43705  4.16166  3.49312  3.67524  3.65894  2.51604  3.26129  3.98543  3.03064  3.84975  2.85876  2.97338  2.73250  2.94543  3.33321  5.08646  4.04144   2452 e - - -
          2.68618  4.42225  2.77519  2.73123  3.46354  2.40513  3.72494  3.29354  2.67741  2.69355  4.24690  2.90347  2.73739  3.18146  2.89801  2.37887  2.77519  2.98518  4.58477  3.61503
          0.01382  4.68401  5.40636  0.61958  0.77255  0.48576  0.95510
   1658   2.72614  4.50277  3.26558  2.73108  3.81254  3.56335  1.41515  3.24960  2.70461  2.92989  3.72640  3.19259  3.91086  3.03128  3.11122  2.82835  2.94803  2.99483  4.90224  3.87680   2453 h - - -
          2.68618  4.42225  2.77519  2.73123  3.46354  2.40513  3.72494  3.29354  2.67741  2.69355  4.24690  2.90347  2.73739  3.18146  2.89801  2.37887  2.77519  2.98518  4.58477  3.61503
          0.01382  4.68401  5.40636  0.61958  0.77255  0.48576  0.95510
   1659   1.49118  4.67172  2.33982  2.57620  4.04547  3.51236  3.70005  3.51961  2.56912  3.15138  3.90150  3.07462  3.86664  2.90611  3.01440  2.75851  2.94513  3.22047  5.02916  3.99000   2454 a - - -
          2.68618  4.42225  2.77519  2.73123  3.46354  2.40513  3.72494  3.29354  2.67741  2.69355  4.24690  2.90347  2.73739  3.18146  2.89801  2.37887  2.77519  2.98518  4.58477  3.61503
          0.01382  4.68401  5.40636  0.61958  0.77255  0.48576  0.95510
   1660   2.72205  1.62794  3.86572  3.34256  3.34724  3.71178  3.96253  2.73270  3.25951  2.47957  3.34721  3.61126  4.03853  3.49698  3.49278  3.03881  2.94386  2.53719  4.61464  2.45696   2455 c - - -
          2.68618  4.42225  2.77519  2.73123  3.46354  2.40513  3.72494  3.29354  2.67741  2.69355  4.24690  2.90347  2.73739  3.18146  2.89801  2.37887  2.77519  2.98518  4.58477  3.61503
          0.01382  4.68401  5.40636  0.61958  0.77255  0.48576  0.95510
   1661   2.72353  4.67545  3.11077  2.57453  4.05098  3.51221  3.69895  3.52602  2.56535  3.15650  3.90552  3.07331  3.86636  1.54049  3.01022  2.75817  2.25945  3.22592  5.03147  3.99262   2456 q - - -
          2.68618  4.42225  2.77519  2.73123  3.46354  2.40513  3.72494  3.29354  2.67741  2.69355  4.24690  2.90347  2.73739  3.18146  2.89801  2.37887  2.77519  2.98518  4.58477  3.61503
          0.01382  4.68401  5.40636  0.61958  0.77255  0.48576  0.95510
   1662   1.42293  4.24052  3.62727  3.09897  3.47545  3.66003  3.89331  2.87181  3.04679  2.60362  3.45417  3.45419  3.99442  3.32080  3.35683  2.96383  2.94372  2.06564  4.69953  3.68899   2457 a - - -
          2.68618  4.42225  2.77519  2.73123  3.46354  2.40513  3.72494  3.29354  2.67741  2.69355  4.24690  2.90347  2.73739  3.18146  2.89801  2.37887  2.77519  2.98518  4.58477  3.61503
          0.01382  4.68401  5.40636  0.61958  0.77255  0.48576  0.95510
   1663   2.72378  4.71848  3.07977  2.54344  4.11283  3.50163  2.56979  3.60010  2.53651  3.21530  3.95067  1.58138  3.85715  2.87813  2.98816  2.74399  2.94612  3.28620  5.06228  4.02030   2458 n - - -
          2.68618  4.42225  2.77519  2.73123  3.46354  2.40513  3.72494  3.29354  2.67741  2.69355  4.24690  2.90347  2.73739  3.18146  2.89801  2.37887  2.77519  2.98518  4.58477  3.61503
          0.01382  4.68401  5.40636  0.61958  0.77255  0.48576  0.95510
   1664   2.72198  4.11706  3.92018  3.39840  3.32443  3.72222  3.97702  2.70699  3.30746  2.45674  3.32735  3.64536  4.04742  3.53574  3.52204  3.05420  2.94379  1.13550  4.59920  3.59599   2459 v - - -
          2.68618  4.42225  2.77519  2.73123  3.46354  2.40513  3.72494  3.29354  2.67741  2.69355  4.24690  2.90347  2.73739  3.18146  2.89801  2.37887  2.77519  2.98518  4.58477  3.61503
          0.01382  4.68401  5.40636  0.61958  0.77255  0.48576  0.95510
   1665   2.72434  4.23198  3.64908  3.12119  3.46108  3.66633  3.89899  2.86064  3.06181  2.59366  3.44593  3.46909  3.99972  3.33624  3.36431  2.97288  2.94614  2.65305  4.68949  1.35118   2460 y - - -
          2.68618  4.42225  2.77519  2.73123  3.46354  2.40513  3.72494  3.29354  2.67741  2.69355  4.24690  2.90347  2.73739  3.18146  2.89801  2.37887  2.77519  2.98518  4.58477  3.61503
          0.01382  4.68401  5.40636  0.61958  0.77255  0.48576  0.95510
   1666   3.11385  4.93868  4.44427  4.32179  4.98659  3.73196  5.23570  4.25137  4.28817  4.07221  5.10990  4.32191  4.51413  4.64238  4.45066  3.32881  0.32035  3.82790  6.31479  5.21976   2461 T - - -
          2.68618  4.42225  2.77519  2.73123  3.46354  2.40513  3.72494  3.29354  2.67741  2.69355  4.24690  2.90347  2.73739  3.18146  2.89801  2.37887  2.77519  2.98518  4.58477  3.61503
          0.01382  4.68401  5.40636  0.61958  0.77255  0.48576  0.95510
   1667   2.11681  4.41157  3.36330  2.83053  3.69261  3.59102  3.80196  3.11290  2.80371  2.81371  3.63095  3.26602  3.93505  3.11326  3.18811  2.86644  1.51043  2.87599  4.83430  3.81321   2462 t - - -
          2.68618  4.42225  2.77519  2.73123  3.46354  2.40513  3.72494  3.29354  2.67741  2.69355  4.24690  2.90347  2.73739  3.18146  2.89801  2.37887  2.77519  2.98518  4.58477  3.61503
          0.01382  4.68401  5.40636  0.61958  0.77255  0.48576  0.95510
   1668   2.72444  4.73683  1.36214  2.53052  4.13977  3.49697  3.68058  3.63273  2.52661  3.24122  3.97048  3.03906  3.85352  2.86852  2.98140  2.73871  2.94692  3.31263  5.07532  4.03244   2463 d - - -
          2.68618  4.42225  2.77519  2.73123  3.46354  2.40513  3.72494  3.29354  2.67741  2.69355  4.24690  2.90347  2.73739  3.18146  2.89801  2.37887  2.77519  2.98518  4.58477  3.61503
          0.01382  4.68401  5.40636  0.61958  0.77255  0.48576  0.95510
   1669   3.94614  5.57020  4.76772  4.78685  5.78433  0.13490  5.77651  5.65339  5.06490  5.16239  6.19263  4.93570  4.97079  5.32701  5.14481  4.14984  4.48040  5.02940  6.59838  5.93551   2464 G - - -
          2.68618  4.42225  2.77519  2.73123  3.46354  2.40513  3.72494  3.29354  2.67741  2.69355  4.24690  2.90347  2.73739  3.18146  2.89801  2.37887  2.77519  2.98518  4.58477  3.61503
          0.01382  4.68401  5.40636  0.61958  0.77255  0.48576  0.95510
   1670   3.98871  5.81130  4.21400  3.75830  5.40527  4.29259  4.53386  4.92123  0.30733  4.32901  5.30781  4.11849  4.78492  3.72304  2.97681  4.01565  4.20765  4.60554  6.15595  5.13735   2465 K - - -
          2.68618  4.42225  2.77519  2.73123  3.46354  2.40513  3.72494  3.29354  2.67741  2.69355  4.24690  2.90347  2.73739  3.18146  2.89801  2.37887  2.77519  2.98518  4.58477  3.61503
          0.01382  4.68401  5.40636  0.61958  0.77255  0.48576  0.95510
   1671   4.21320  5.47090  5.49458  5.19980  3.67239  5.01311  5.62968  2.96372  4.98202  0.28295  3.54708  5.41687  5.35114  5.13308  4.99972  4.79677  4.48846  3.19644  5.76449  4.65705   2466 L - - -
          2.68618  4.42225  2.77519  2.73123  3.46354  2.40513  3.72494  3.29354  2.67741  2.69355  4.24690  2.90347  2.73739  3.18146  2.89801  2.37887  2.77519  2.98518  4.58477  3.61503
          0.01382  4.68401  5.40636  0.61958  0.77255  0.48576  0.95510
   1672   4.21320  5.47090  5.49458  5.19980  3.67239  5.01311  5.62968  2.96372  4.98202  0.28295  3.54708  5.41687  5.35114  5.13308  4.99972  4.79677  4.48846  3.19644  5.76449  4.65705   2467 L - - -
          2.68618  4.42225  2.77519  2.73123  3.46354  2.40513  3.72494  3.29354  2.67741  2.69355  4.24690  2.90347  2.73739  3.18146  2.89801  2.37887  2.77519  2.98518  4.58477  3.61503
          0.01382  4.68401  5.40636  0.61958  0.77255  0.48576  0.95510
   1673   2.72120  4.03982  4.18477  3.67099  2.30527  3.76668  4.03864  1.35091  3.53947  2.36628  3.24793  3.80079  4.08499  3.71567  3.65747  3.12027  2.94290  2.42249  4.53535  3.53592   2468 i - - -
          2.68618  4.42225  2.77519  2.73123  3.46354  2.40513  3.72494  3.29354  2.67741  2.69355  4.24690  2.90347  2.73739  3.18146  2.89801  2.37887  2.77519  2.98518  4.58477  3.61503
          0.01382  4.68401  5.40636  0.61958  0.77255  0.48576  0.95510
   1674   4.19507  5.83120  4.78195  4.20168  5.41599  4.42609  4.76811  5.08961  3.02435  4.45287  5.48322  4.47311  4.93782  3.99731  0.24227  4.27736  4.43696  4.78711  6.19330  5.23836   2469 R - - -
          2.68618  4.42225  2.77519  2.73123  3.46354  2.40513  3.72494  3.29354  2.67741  2.69355  4.24690  2.90347  2.73739  3.18146  2.89801  2.37887  2.77519  2.98518  4.58477  3.61503
          0.01382  4.68401  5.40636  0.61958  0.77255  0.48576  0.95510
   1675   2.72273  4.29607  3.53018  2.99981  3.54476  3.63667  3.86111  2.94817  2.95526  1.41815  3.51141  3.38646  3.97423  2.35168  3.29338  2.93043  2.94466  2.73103  4.74345  3.72992   2470 l - - -
          2.68618  4.42225  2.77519  2.73123  3.46354  2.40513  3.72494  3.29354  2.67741  2.69355  4.24690  2.90347  2.73739  3.18146  2.89801  2.37887  2.77519  2.98518  4.58477  3.61503
          0.01382  4.68401  5.40636  0.61958  0.77255  0.48576  0.95510
   1676   2.72365  4.84973  1.58575  1.99688  4.30985  3.47182  3.64865  3.84196  2.46112  3.40075  4.08877  2.98349  3.83130  2.80896  2.93106  2.70454  2.94622  3.47662  5.15461  4.10251   2471 d - - -
          2.68618  4.42225  2.77519  2.73123  3.46354  2.40513  3.72494  3.29354  2.67741  2.69355  4.24690  2.90347  2.73739  3.18146  2.89801  2.37887  2.77519  2.98518  4.58477  3.61503
          0.01382  4.68401  5.40636  0.61958  0.77255  0.48576  0.95510
   1677   3.54202  4.94051  5.21645  4.96397  4.31434  4.54221  5.68523  2.36601  4.86039  2.89391  4.20639  5.02009  5.10309  5.18855  4.99366  4.15015  3.91004  0.38212  6.20505  4.97318   2472 V - - -
          2.68618  4.42225  2.77519  2.73123  3.46354  2.40513  3.72494  3.29354  2.67741  2.69355  4.24690  2.90347  2.73739  3.18146  2.89801  2.37887  2.77519  2.98518  4.58477  3.61503
          0.01382  4.68401  5.40636  0.61958  0.77255  0.48576  0.95510
   1678   2.73152  4.73101  3.08208  2.54391  4.13404  3.50461  3.68345  3.62446  1.23054  3.23477  3.96624  3.04936  3.85918  2.87381  2.96658  2.74819  2.95288  3.30774  5.06813  4.03119   2473 k - - -
          2.68618  4.42225  2.77519  2.73123  3.46354  2.40513  3.72494  3.29354  2.67741  2.69355  4.24690  2.90347  2.73739  3.18146  2.89801  2.37887  2.77519  2.98518  4.58477  3.61503
          0.01382  4.68401  5.40636  0.61958  0.77255  0.48576  0.95510
   1679   2.72288  4.55720  3.20785  2.67306  3.88642  3.54399  3.74060  3.33358  2.65793  2.99987  3.78239  3.14890  1.69553  2.98584  3.08077  2.17372  2.94526  3.06565  4.94485  3.91427   2474 p - - -
          2.68618  4.42225  2.77519  2.73123  3.46354  2.40513  3.72494  3.29354  2.67741  2.69355  4.24690  2.90347  2.73739  3.18146  2.89801  2.37887  2.77519  2.98518  4.58477  3.61503
          0.01382  4.68401  5.40636  0.61958  0.77255  0.48576  0.95510
   1680   2.68231  4.29877  3.17873  2.67115  3.71585  1.63264  3.64764  3.20308  2.65522  2.89803  3.63386  3.11517  3.77995  2.96365  3.05037  2.77366  2.89493  2.95954  4.60481  3.76432   2475 g - - -
          2.68618  4.42225  2.77519  2.73123  3.46354  2.40513  3.72494  3.29354  2.67741  2.69355  4.24690  2.90347  2.73739  3.18146  2.89801  2.37887  2.77519  2.98518  4.58477  3.61503
          0.01382  4.68401  5.40636  0.61958  0.77255  0.48576  0.95510
   1681   2.72264  4.60284  3.16717  2.63193  3.94925  2.50306  3.72370  3.40648  2.62039  3.05988  3.83002  3.11754  3.88268  2.95217  3.05299  1.49860  2.94513  3.12686  4.97890  3.94498   2476 s - - -
          2.68618  4.42225  2.77519  2.73123  3.46354  2.40513  3.72494  3.29354  2.67741  2.69355  4.24690  2.90347  2.73739  3.18146  2.89801  2.37887  2.77519  2.98518  4.58477  3.61503
          0.01382  4.68401  5.40636  0.61958  0.77255  0.48576  0.95510
   1682   2.73152  4.73101  3.08208  2.54391  4.13404  3.50461  3.68345  3.62446  1.23054  3.23477  3.96624  3.04936  3.85918  2.87381  2.96658  2.74819  2.95288  3.30774  5.06813  4.03119   2477 k - - -
          2.68618  4.42225  2.77519  2.73123  3.46354  2.40513  3.72494  3.29354  2.67741  2.69355  4.24690  2.90347  2.73739  3.18146  2.89801  2.37887  2.77519  2.98518  4.58477  3.61503
          0.01382  4.68401  5.40636  0.61958  0.77255  0.48576  0.95510
   1683   2.72326  4.52934  3.23483  2.70044  3.84897  3.55254  3.75165  3.29055  2.68237  2.96416  3.75381  3.16957  3.90180  3.00804  3.09841  1.28139  2.94565  3.02924  4.92388  3.89560   2478 s - - -
          2.68618  4.42225  2.77519  2.73123  3.46354  2.40513  3.72494  3.29354  2.67741  2.69355  4.24690  2.90347  2.73739  3.18146  2.89801  2.37887  2.77519  2.98518  4.58477  3.61503
          0.01382  4.68401  5.40636  0.61958  0.77255  0.48576  0.95510
   1684   2.72141  4.07964  4.03649  3.51792  3.27929  3.74292  4.00564  2.12831  3.41093  2.41268  1.46537  3.71574  4.06491  3.61677  3.58431  3.08471  2.94315  2.46944  4.56844  3.56705   2479 m - - -
          2.68618  4.42225  2.77519  2.73123  3.46354  2.40513  3.72494  3.29354  2.67741  2.69355  4.24690  2.90347  2.73739  3.18146  2.89801  2.37887  2.77519  2.98518  4.58477  3.61503
          0.01382  4.68401  5.40636  0.61958  0.77255  0.48576  0.95510
   1685   2.72307  4.38774  3.39532  2.86300  3.66203  3.60036  3.81368  3.07861  2.83111  2.78431  3.60665  3.28954  3.94315  3.13844  3.20637  2.87968  1.28357  2.84618  4.81553  3.79657   2480 t - - -
          2.68618  4.42225  2.77519  2.73123  3.46354  2.40513  3.72494  3.29354  2.67741  2.69355  4.24690  2.90347  2.73739  3.18146  2.89801  2.37887  2.77519  2.98518  4.58477  3.61503
          0.01382  4.68401  5.40636  0.61958  0.77255  0.48576  0.95510
   1686   2.72427  4.75913  3.05223  1.24052  4.17276  3.49218  3.67359  3.67244  2.51128  3.27193  3.99360  3.02777  3.84900  2.85550  2.96869  2.73160  2.94665  3.34431  5.09109  4.04648   2481 e - - -
          2.68618  4.42225  2.77519  2.73123  3.46354  2.40513  3.72494  3.29354  2.67741  2.69355  4.24690  2.90347  2.73739  3.18146  2.89801  2.37887  2.77519  2.98518  4.58477  3.61503
          0.01382  4.68401  5.40636  0.61958  0.77255  0.48576  0.95510
   1687   2.72462  4.45865  3.31079  2.77740  3.75478  3.57633  3.78152  3.18325  2.75016  2.87391  3.68069  3.22699  1.42195  3.06960  3.14637  2.84656  2.94678  2.93747  4.86970  3.84694   2482 p - - -
          2.68618  4.42225  2.77519  2.73123  3.46354  2.40513  3.72494  3.29354  2.67741  2.69355  4.24690  2.90347  2.73739  3.18146  2.89801  2.37887  2.77519  2.98518  4.58477  3.61503
          0.01382  4.68401  5.40636  0.61958  0.77255  0.48576  0.95510
   1688   2.72227  4.11940  3.91421  3.39211  3.32706  3.72124  3.97523  2.71025  3.30082  1.12181  3.32967  3.64154  4.04652  3.53104  3.51737  3.05272  2.94401  2.51680  4.60090  3.59757   2483 l - - -
          2.68618  4.42225  2.77519  2.73123  3.46354  2.40513  3.72494  3.29354  2.67741  2.69355  4.24690  2.90347  2.73739  3.18146  2.89801  2.37887  2.77519  2.98518  4.58477  3.61503
          0.01382  4.68401  5.40636  0.61958  0.77255  0.48576  0.95510
   1689   2.72204  4.09361  3.99215  3.47228  3.29613  3.73544  3.99496  1.16883  3.37019  2.42915  3.30325  3.68929  4.05860  3.58588  3.55944  3.07370  2.94377  2.48588  4.57985  3.57793   2484 i - - -
          2.68618  4.42225  2.77519  2.73123  3.46354  2.40513  3.72494  3.29354  2.67741  2.69355  4.24690  2.90347  2.73739  3.18146  2.89801  2.37887  2.77519  2.98518  4.58477  3.61503
          0.01382  4.68401  5.40636  0.61958  0.77255  0.48576  0.95510
   1690   2.72444  4.73683  1.36214  2.53052  4.13977  3.49697  3.68058  3.63273  2.52661  3.24122  3.97048  3.03906  3.85352  2.86852  2.98140  2.73871  2.94692  3.31263  5.07532  4.03244   2485 d - - -
          2.68618  4.42225  2.77519  2.73123  3.46354  2.40513  3.72494  3.29354  2.67741  2.69355  4.24690  2.90347  2.73739  3.18146  2.89801  2.37887  2.77519  2.98518  4.58477  3.61503
          0.01382  4.68401  5.40636  0.61958  0.77255  0.48576  0.95510
   1691   3.94614  5.57020  4.76772  4.78685  5.78433  0.13490  5.77651  5.65339  5.06490  5.16239  6.19263  4.93570  4.97079  5.32701  5.14481  4.14984  4.48040  5.02940  6.59838  5.93551   2486 G - - -
          2.68618  4.42225  2.77519  2.73123  3.46354  2.40513  3.72494  3.29354  2.67741  2.69355  4.24690  2.90347  2.73739  3.18146  2.89801  2.37887  2.77519  2.98518  4.58477  3.61503
          0.01382  4.68401  5.40636  0.61958  0.77255  0.48576  0.95510
   1692   1.23784  4.38960  3.39229  2.86005  3.66460  3.59924  3.81277  3.08151  2.82932  2.78682  3.60871  3.28739  3.94229  3.13638  3.20563  2.87824  2.94497  2.84865  4.81718  3.79801   2487 a - - -
          2.68618  4.42225  2.77519  2.73123  3.46354  2.40513  3.72494  3.29354  2.67741  2.69355  4.24690  2.90347  2.73739  3.18146  2.89801  2.37887  2.77519  2.98518  4.58477  3.61503
          0.01382  4.68401  5.40636  0.61958  0.77255  0.48576  0.95510
   1693   4.58604  5.74188  5.12093  5.04579  2.77216  4.84152  4.28864  4.52561  4.89990  3.75853  5.11366  4.84282  5.31835  4.98451  4.89066  4.61618  4.88720  4.43689  4.42615  0.25610   2488 Y - - -
          2.68618  4.42225  2.77519  2.73123  3.46354  2.40513  3.72494  3.29354  2.67741  2.69355  4.24690  2.90347  2.73739  3.18146  2.89801  2.37887  2.77519  2.98518  4.58477  3.61503
          0.01382  4.68401  5.40636  0.61958  0.77255  0.48576  0.95510
   1694   2.72198  4.11706  3.92018  3.39840  3.32443  3.72222  3.97702  2.70699  3.30746  2.45674  3.32735  3.64536  4.04742  3.53574  3.52204  3.05420  2.94379  1.13550  4.59920  3.59599   2489 v - - -
          2.68618  4.42225  2.77519  2.73123  3.46354  2.40513  3.72494  3.29354  2.67741  2.69355  4.24690  2.90347  2.73739  3.18146  2.89801  2.37887  2.77519  2.98518  4.58477  3.61503
          0.01382  4.68401  5.40636  0.61958  0.77255  0.48576  0.95510
   1695   3.54202  4.94051  5.21645  4.96397  4.31434  4.54221  5.68523  2.36601  4.86039  2.89391  4.20639  5.02009  5.10309  5.18855  4.99366  4.15015  3.91004  0.38212  6.20505  4.97318   2490 V - - -
          2.68618  4.42225  2.77519  2.73123  3.46354  2.40513  3.72494  3.29354  2.67741  2.69355  4.24690  2.90347  2.73739  3.18146  2.89801  2.37887  2.77519  2.98518  4.58477  3.61503
          0.01382  4.68401  5.40636  0.61958  0.77255  0.48576  0.95510
   1696   2.72326  4.52934  3.23483  2.70044  3.84897  3.55254  3.75165  3.29055  2.68237  2.96416  3.75381  3.16957  3.90180  3.00804  3.09841  1.28139  2.94565  3.02924  4.92388  3.89560   2491 s - - -
          2.68618  4.42225  2.77519  2.73123  3.46354  2.40513  3.72494  3.29354  2.67741  2.69355  4.24690  2.90347  2.73739  3.18146  2.89801  2.37887  2.77519  2.98518  4.58477  3.61503
          0.01382  4.68401  5.40636  0.61958  0.77255  0.48576  0.95510
   1697   4.21320  5.47090  5.49458  5.19980  3.67239  5.01311  5.62968  2.96372  4.98202  0.28295  3.54708  5.41687  5.35114  5.13308  4.99972  4.79677  4.48846  3.19644  5.76449  4.65705   2492 L - - -
          2.68618  4.42225  2.77519  2.73123  3.46354  2.40513  3.72494  3.29354  2.67741  2.69355  4.24690  2.90347  2.73739  3.18146  2.89801  2.37887  2.77519  2.98518  4.58477  3.61503
          0.01382  4.68401  5.40636  0.61958  0.77255  0.48576  0.95510
   1698   3.90714  5.74155  3.81635  3.65919  5.04061  4.17519  4.79223  4.89935  3.43959  4.29893  5.37625  4.09891  4.78202  0.30382  3.67368  3.95602  4.23895  4.59038  6.16463  4.97682   2493 Q - - -
          2.68618  4.42225  2.77519  2.73123  3.46354  2.40513  3.72494  3.29354  2.67741  2.69355  4.24690  2.90347  2.73739  3.18146  2.89801  2.37887  2.77519  2.98518  4.58477  3.61503
          0.01382  4.68401  5.40636  0.61958  0.77255  0.48576  0.95510
   1699   2.72326  4.52934  3.23483  2.70044  3.84897  3.55254  3.75165  3.29055  2.68237  2.96416  3.75381  3.16957  3.90180  3.00804  3.09841  1.28139  2.94565  3.02924  4.92388  3.89560   2494 s - - -
          2.68618  4.42225  2.77519  2.73123  3.46354  2.40513  3.72494  3.29354  2.67741  2.69355  4.24690  2.90347  2.73739  3.18146  2.89801  2.37887  2.77519  2.98518  4.58477  3.61503
          0.01382  4.68401  5.40636  0.61958  0.77255  0.48576  0.95510
   1700   2.72462  4.45865  3.31079  2.77740  3.75478  3.57633  3.78152  3.18325  2.75016  2.87391  3.68069  3.22699  1.42195  3.06960  3.14637  2.84656  2.94678  2.93747  4.86970  3.84694   2495 p - - -
          2.68618  4.42225  2.77519  2.73123  3.46354  2.40513  3.72494  3.29354  2.67741  2.69355  4.24690  2.90347  2.73739  3.18146  2.89801  2.37887  2.77519  2.98518  4.58477  3.61503
          0.01382  4.68401  5.40636  0.61958  0.77255  0.48576  0.95510
   1701   1.45322  4.41407  3.36014  2.82733  3.69588  3.59008  3.80079  3.11657  2.80088  2.81686  3.63356  3.26368  3.93425  3.11074  3.18614  2.86514  2.23228  2.87919  4.83626  3.81500   2496 a - - -
          2.68618  4.42225  2.77519  2.73123  3.46354  2.40513  3.72494  3.29354  2.67741  2.69355  4.24690  2.90347  2.73739  3.18146  2.89801  2.37887  2.77519  2.98518  4.58477  3.61503
          0.01382  4.68401  5.40636  0.61958  0.77255  0.48576  0.95510
   1702   3.11385  4.93868  4.44427  4.32179  4.98659  3.73196  5.23570  4.25137  4.28817  4.07221  5.10990  4.32191  4.51413  4.64238  4.45066  3.32881  0.32035  3.82790  6.31479  5.21976   2497 T - - -
          2.68618  4.42225  2.77519  2.73123  3.46354  2.40513  3.72494  3.29354  2.67741  2.69355  4.24690  2.90347  2.73739  3.18146  2.89801  2.37887  2.77519  2.98518  4.58477  3.61503
          0.01382  4.68401  5.40636  0.61958  0.77255  0.48576  0.95510
   1703   2.12929  4.53926  3.22415  2.68953  3.86204  3.54896  3.74738  3.30548  2.67401  2.97651  3.76365  3.16136  3.89862  2.99953  3.09329  1.49643  2.94478  3.04175  4.93164  3.90203   2498 s - - -
          2.68618  4.42225  2.77519  2.73123  3.46354  2.40513  3.72494  3.29354  2.67741  2.69355  4.24690  2.90347  2.73739  3.18146  2.89801  2.37887  2.77519  2.98518  4.58477  3.61503
          0.01382  4.68401  5.40636  0.61958  0.77255  0.48576  0.95510
   1704   2.72244  4.54069  3.22289  2.68821  3.86384  3.54866  3.74679  3.30754  2.67263  2.97821  3.76501  3.16037  3.89831  2.99839  3.09218  1.49657  2.24627  3.04351  4.93263  3.90291   2499 s - - -
          2.68618  4.42225  2.77519  2.73123  3.46354  2.40513  3.72494  3.29354  2.67741  2.69355  4.24690  2.90347  2.73739  3.18146  2.89801  2.37887  2.77519  2.98518  4.58477  3.61503
          0.01382  4.68401  5.40636  0.61958  0.77255  0.48576  0.95510
   1705   3.47190  6.07382  1.45491  2.51444  5.40674  3.62407  4.27953  5.03133  3.40633  4.49739  5.38822  0.88340  4.30351  3.46564  4.06307  3.33204  3.79722  4.55332  6.59552  5.03556   2500 n - - -
          2.68618  4.42225  2.77519  2.73123  3.46354  2.40513  3.72494  3.29354  2.67741  2.69355  4.24690  2.90347  2.73739  3.18146  2.89801  2.37887  2.77519  2.98518  4.58477  3.61503
          0.01382  4.68401  5.40636  0.61958  0.77255  0.48576  0.95510
   1706   3.54202  4.94051  5.21645  4.96397  4.31434  4.54221  5.68523  2.36601  4.86039  2.89391  4.20639  5.02009  5.10309  5.18855  4.99366  4.15015  3.91004  0.38212  6.20505  4.97318   2501 V - - -
          2.68618  4.42225  2.77519  2.73123  3.46354  2.40513  3.72494  3.29354  2.67741  2.69355  4.24690  2.90347  2.73739  3.18146  2.89801  2.37887  2.77519  2.98518  4.58477  3.61503
          0.01382  4.68401  5.40636  0.61958  0.77255  0.48576  0.95510
   1707   2.73513  4.62315  3.16878  2.63050  3.98064  3.53508  3.71941  3.44194  2.59222  3.08921  3.85420  3.11630  3.88551  2.94309  1.32351  2.78965  2.95594  3.15909  4.98897  3.96208   2502 r - - -
          2.68618  4.42225  2.77519  2.73123  3.46354  2.40513  3.72494  3.29354  2.67741  2.69355  4.24690  2.90347  2.73739  3.18146  2.89801  2.37887  2.77519  2.98518  4.58477  3.61503
          0.01382  4.68401  5.40636  0.61958  0.77255  0.48576  0.95510
   1708   3.98871  5.81130  4.21400  3.75830  5.40527  4.29259  4.53386  4.92123  0.30733  4.32901  5.30781  4.11849  4.78492  3.72304  2.97681  4.01565  4.20765  4.60554  6.15595  5.13735   2503 K - - -
          2.68618  4.42225  2.77519  2.73123  3.46354  2.40513  3.72494  3.29354  2.67741  2.69355  4.24690  2.90347  2.73739  3.18146  2.89801  2.37887  2.77519  2.98518  4.58477  3.61503
          0.01382  4.68401  5.40636  0.61958  0.77255  0.48576  0.95510
   1709   3.54202  4.94051  5.21645  4.96397  4.31434  4.54221  5.68523  2.36601  4.86039  2.89391  4.20639  5.02009  5.10309  5.18855  4.99366  4.15015  3.91004  0.38212  6.20505  4.97318   2504 V - - -
          2.68618  4.42225  2.77519  2.73123  3.46354  2.40513  3.72494  3.29354  2.67741  2.69355  4.24690  2.90347  2.73739  3.18146  2.89801  2.37887  2.77519  2.98518  4.58477  3.61503
          0.01382  4.68401  5.40636  0.61958  0.77255  0.48576  0.95510
   1710   2.72126  4.04969  4.14537  3.63027  3.24356  3.76071  4.03039  2.01819  3.50582  2.37775  3.25807  3.77878  4.07995  3.68998  3.63885  3.11125  2.94297  1.30036  4.54374  3.54394   2505 v - - -
          2.68618  4.42225  2.77519  2.73123  3.46354  2.40513  3.72494  3.29354  2.67741  2.69355  4.24690  2.90347  2.73739  3.18146  2.89801  2.37887  2.77519  2.98518  4.58477  3.61503
          0.01382  4.68401  5.40636  0.61958  0.77255  0.48576  0.95510
   1711   3.54202  4.94051  5.21645  4.96397  4.31434  4.54221  5.68523  2.36601  4.86039  2.89391  4.20639  5.02009  5.10309  5.18855  4.99366  4.15015  3.91004  0.38212  6.20505  4.97318   2506 V - - -
          2.68618  4.42225  2.77519  2.73123  3.46354  2.40513  3.72494  3.29354  2.67741  2.69355  4.24690  2.90347  2.73739  3.18146  2.89801  2.37887  2.77519  2.98518  4.58477  3.61503
          0.01382  4.68401  5.40636  0.61958  0.77255  0.48576  0.95510
   1712   2.72475  4.64272  3.13630  2.60103  4.00490  3.52128  3.71039  3.47182  2.58882  3.11313  3.87200  1.35293  3.87446  2.92597  3.02715  2.77099  2.94701  3.18162  5.00723  3.97159   2507 n - - -
          2.68618  4.42225  2.77519  2.73123  3.46354  2.40513  3.72494  3.29354  2.67741  2.69355  4.24690  2.90347  2.73739  3.18146  2.89801  2.37887  2.77519  2.98518  4.58477  3.61503
          0.00933  4.67951        *  0.61958  0.77255  0.00000        *
//
```
